# The plastid genome of the non-photosynthetic plant *Rhopalocnemis phalloides* is one of the most polymorphic genomes known

**DOI:** 10.1101/2025.10.06.680833

**Authors:** Mikhail I. Schelkunov, Maxim S. Nuraliev, Maria D. Logacheva

## Abstract

The common ancestor of plants in the Balanophoraceae family lost the ability to photosynthesize, and all several dozen extant species of this family feed exclusively by parasitizing other plants. Previous studies have shown that the plastid genomes of Balanophoraceae present numerous unusual features, including an extraordinarily increased rate of mutation accumulation without an observable weakening of natural selection acting on the genes.

This study aims to test the hypothesis that the increased rate of mutation accumulation could have led to exceptionally high levels of intraspecific polymorphism in Balanophoraceae. To this end, we studied the plastid genomes of 7 samples of the species *Rhopalocnemis phalloides*.

Although all 7 plastid genomes possessed the same genes arranged in the same order, the level of polymorphism was indeed extremely high, possibly the highest among all known genomes of any living organisms. Specifically, the average genome-wide percent identity of the plastid genomes of *Rhopalocnemis phalloides* was 68.7%, and the average percent identity of the CDSs was 68.9%.

Additionally, during this study, we discovered 60 taxonomically misclassified plastid genomes in NCBI databases; this result has independent value.

## Supplementary material for "The plastid genome of the non-photosynthetic plant *Rhopalocnemis phalloides* is one of the most polymorphic genomes known": supplementary_data_1__phylogenetic_tree_of_plastid_genomes_of_flowering_plants.nwk (part 1 of 4)

```
((((((((((((((((((((((((species_Physochlaina_physaloides__accession_code_MN262642.1:0.0007169158,(species_Scopolia_parviflora__accession_code_NC_030282.1:0.0000010000,((((((species_Physochlaina_orientalis__accession_code_NC_044154.1:0.0007210133,((((((((((((((((((((((((((((((((((((((((((((((((((((((((((species_Lycium_yunnanense__accession_code_PQ835030.1:0.0000000000,species_Lycium_chinense__accession_code_OL891645.1:0.0000000000):0.0000000000,species_Lycium_ruthenicum__accession_code_PV013651.1:0.0000000000):0.0000000000,species_Lycium_truncatum__accession_code_PQ835027.1:0.0000000000):0.0000000000,species_Lycium_dasystemum__accession_code_PQ835019.1:0.0000000000):0.0000000000,species_Lycium_barbarum__accession_code_PQ835004.1:0.0000000000):0.0000000000,species_Lycium_barbarum__accession_code_NC_041110.1:0.0000000000):0.0000000000,species_Lycium_barbarum__accession_code_PP239392.1:0.0000000000):0.0000000000,species_Lycium_ruthenicum__accession_code_OP846043.1:0.0000000000):0.0000000000,species_Lycium_barbarum__accession_code_PV013674.1:0.0000000000):0.0000000000,species_Lycium_chinense__accession_code_MK040922.1:0.0000000000):0.0000000000,species_Lycium_chinense__accession_code_PQ835010.1:0.0000000000):0.0000000000,species_Lycium_ruthenicum__accession_code_MG729825.1:0.0000000000):0.0000000000,species_Lycium_chinense__accession_code_MN102357.1:0.0000000000):0.0000000000,species_Lycium_ruthenicum__accession_code_PQ835026.1:0.0000000000):0.0000000000,species_Lycium_ruthenicum__accession_code_PV013654.1:0.0000000000):0.0000000000,species_Lycium_barbarum__accession_code_OP846044.1:0.0000000000):0.0000000000,species_Lycium_amarum__accession_code_PQ835002.1:0.0000000000):0.0000000000,species_Lycium_qingshuiheense__accession_code_NC_084119.1:0.0000000000):0.0000000000,species_Lycium_barbarum__accession_code_PV013670.1:0.0000000000):0.0000000000,species_Lycium_qingshuiheense__accession_code_PQ835024.1:0.0000000000):0.0000000000,species_Lycium_chinense__accession_code_PQ835011.1:0.0000000000):0.0000000000,species_Lycium_amarum__accession_code_NC_086884.1:0.0000000000):0.0000000000,species_Lycium_barbarum__accession_code_OK323214.1:0.0000000000):0.0000000000,species_Lycium_barbarum__accession_code_PQ835003.1:0.0000000000):0.0000000000,species_Lycium_ruthenicum__accession_code_OP866962.1:0.0000000000):0.0000000000,species_Lycium_barbarum__accession_code_PV013672.1:0.0000000000):0.0000000000,species_Lycium_dasystemum__accession_code_PQ835018.1:0.0000000000):0.0000000000,species_Lycium_barbarum__accession_code_NC_084120.1:0.0000000000):0.0000000000,species_Lycium_dasystemum__accession_code_PP239399.1:0.0000000000):0.0000000000,species_Lycium_barbarum__accession_code_PQ835006.1:0.0000000000):0.0000000000,species_Lycium_ruthenicum__accession_code_PV013653.1:0.0000000000):0.0000000000,species_Lycium_chinense__accession_code_PQ835012.1:0.0000000000):0.0000000000,species_Lycium_barbarum__accession_code_PV013668.1:0.0000000000):0.0000000000,species_Lycium_cylindricum__accession_code_PQ835016.1:0.0000000000):0.0000000000,species_Lycium_chinense__accession_code_NC_042204.1:0.0000000000):0.0000000000,species_Lycium_ningxiaense__accession_code_PQ835022.1:0.0000000000):0.0000000000,species_Lycium_barbarum__accession_code_PV013665.1:0.0000000000):0.0000000000,species_Lycium_chinense__accession_code_PP239397.1:0.0000000000):0.0000000000,species_Lycium_chinense__accession_code_PP239390.1:0.0000000000):0.0000000000,species_Lycium_dasystemum__accession_code_PQ835017.1:0.0000000000):0.0000000000,species_Lycium_ruthenicum__accession_code_MT955897.1:0.0000000000):0.0000000000,species_Lycium_ruthenicum__accession_code_PQ835025.1:0.0000000000):0.0000000000,species_Lycium_chinense__accession_code_PV013647.1:0.0000000000):0.0000000000,species_Lycium_truncatum__accession_code_NC_086880.1:0.0000000000):0.0000000000,species_Lycium_barbarum__accession_code_PV013673.1:0.0000000000):0.0000000000,species_Lycium_cylindricum__accession_code_PQ835015.1:0.0000000000):0.0000000000,species_Lycium_barbarum__accession_code_PQ835005.1:0.0000000000):0.0000000000,species_Lycium_ruthenicum__accession_code_PQ613845.1:0.0000000000):0.0000000000,species_Lycium_ruthenicum__accession_code_PV013652.1:0.0000000000):0.0000000000,species_Lycium_ruthenicum__accession_code_NC_039651.1:0.0000000000):0.0000000000,species_Lycium_ruthenicum__accession_code_OP846050.1:0.0000000000):0.0000000000,species_Lycium_dasystemum__accession_code_PQ835020.1:0.0000000000):0.0000000000,species_Lycium_dasystemum__accession_code_NC_067978.1:0.0000000000):0.0000010000,species_Lycium_truncatum__accession_code_PQ835028.1:0.0000010000):0.0007211935,(species_Lycium_shawii__accession_code_PQ824997.1:0.0000010000,species_Lycium_ferocissimum__accession_code_MN866909.1:0.0000010000):0.0000010000):0.0002494640,species_Lycianthes_radiata__accession_code_NC_062492.1:0.0019563615):0.0006811443,(((species_Mandragora_officinarum__accession_code_PV078024.1:0.0000010000,species_Mandragora_turcomanica__accession_code_PV078023.1:0.0000010000):0.0007218373,((((((((((((((((((((((((((((species_Solanum_pseudocapsicum__accession_code_NC_077636.1:0.0000010000,species_Withania_somnifera__accession_code_NC_047245.1:0.0000010000):0.0007210992,((species_Solanum_cucullatum__accession_code_NC_062498.1:0.0007212525,species_Solanum_plowmanii__accession_code_NC_062491.1:0.0007203996):0.0000010000,((species_Solanum_clivorum__accession_code_NC_062513.1:0.0000000000,species_Solanum_barbulatum__accession_code_NC_062869.1:0.0000000000):0.0000010000,species_Solanum_confine__accession_code_NC_062495.1:0.0000010000):0.0000010000):0.0000010000):0.0007212947,species_Solanum_reductum__accession_code_NC_062494.1:0.0021640850):0.0014534681,species_Solanum_turneroides__accession_code_NC_062470.1:0.0036249467):0.0014356588,((((((((((((((species_Solanum_aridum__accession_code_NC_062419.1:0.0000010000,species_Solanum_hieronymi__accession_code_NC_062501.1:0.0000010000):0.0007205961,((((((species_Solanum_ensifolium__accession_code_PP744563.1:0.0007197871,(species_Solanum_torvum__accession_code_NC_085711.1:0.0000010000,(species_Solanum_barbisetum__accession_code_NC_062868.1:0.0007197592,((((species_Solanum_melongena__accession_code_MW384850.1:0.0050498971,(species_Solanum_melongena__accession_code_MW384847.1:0.0007195936,((((species_Solanum_melongena__accession_code_MW384840.1:0.0000010000,species_Solanum_melongena__accession_code_MW384839.1:0.0036016387):0.0007190574,species_Solanum_melongena__accession_code_MW384831.1:0.0007190744):0.0000010000,species_Solanum_melongena__accession_code_MW384833.1:0.0014387321):0.0007190225,(((species_Solanum_melongena__accession_code_MW384838.1:0.0000010000,((species_Solanum_melongena__accession_code_MW384824.1:0.0007190911,species_Solanum_melongena__accession_code_MW384828.1:0.0021594717):0.0007187952,species_Solanum_melongena__accession_code_MW384836.1:0.0043949960):0.0000010000):0.0000010000,((species_Solanum_melongena__accession_code_MW384829.1:0.0028794714,species_Solanum_melongena__accession_code_MW384826.1:0.0007189844):0.0021579397,species_Solanum_melongena__accession_code_MW384825.1:0.0021583685):0.0000010000):0.0000010000,species_Solanum_melongena__accession_code_MW384832.1:0.0014385361):0.0000010000):0.0014982419):0.0007478059):0.0007477780,species_Solanum_melongena__accession_code_MW384827.1:0.0007200666):0.0000021821,(species_Solanum_melongena__accession_code_MW384837.1:0.0000025118,species_Solanum_melongena__accession_code_MW384830.1:0.0014402544):0.0007200871):0.0007481091,species_Solanum_aturense__accession_code_NC_062420.1:0.0058443399):0.0000010000):0.0000010000):0.0000010000):0.0000010000,(species_Solanum_melongena__accession_code_MW384849.1:0.0007199245,species_Solanum_incanum__accession_code_MW384843.1:0.0007197712):0.0007198022):0.0000010000,(species_Solanum_melongena__accession_code_MW384835.1:0.0000010000,species_Solanum_melongena__accession_code_MW384845.1:0.0050508606):0.0007197979):0.0000010000,species_Solanum_melongena__accession_code_MW384848.1:0.0007198358):0.0000010000,(((((species_Solanum_aethiopicum__accession_code_NC_039608.1:0.0000000000,species_Solanum_aethiopicum__accession_code_MN218079.1:0.0000000000):0.0000000000,species_Solanum_aethiopicum__accession_code_MN218091.1:0.0000000000):0.0000000000,species_Solanum_aethiopicum__accession_code_MN218076.1:0.0000000000):0.0000000000,species_Solanum_aethiopicum__accession_code_MN218078.1:0.0000000000):0.0000010000,species_Solanum_anguivi__accession_code_NC_039611.1:0.0000010000):0.0014406380):0.0000010000,(((((((((((((((((((((((((((((((((((((((((((((species_Solanum_melongena__accession_code_OP688482.1:0.0000000000,species_Solanum_actaeibotrys__accession_code_NC_062865.1:0.0000000000):0.0000000000,species_Solanum_erianthum__accession_code_MW420931.1:0.0000000000):0.0000000000,species_Solanum_elaeagnifolium__accession_code_KX792501.2:0.0000000000):0.0000000000,species_Solanum_macrocarpon__accession_code_MN218081.1:0.0000000000):0.0000000000,species_Solanum_supinum__accession_code_NC_039601.1:0.0000000000):0.0000000000,species_Solanum_linnaeanum__accession_code_NC_039600.1:0.0000000000):0.0000000000,species_Solanum_melongena__accession_code_MW384844.1:0.0000000000):0.0000000000,species_Solanum_rubicaule__accession_code_NC_062479.1:0.0000000000):0.0000000000,species_Solanum_crotonoides__accession_code_NC_062497.1:0.0000000000):0.0000000000,species_Solanum_melongena__accession_code_MN218083.1:0.0000000000):0.0000000000,species_Solanum_campylacanthum__accession_code_NC_039609.1:0.0000000000):0.0000000000,species_Solanum_melongena__accession_code_MW384834.1:0.0000000000):0.0000000000,species_Solanum_melongena__accession_code_MN218082.1:0.0000000000):0.0000000000,species_Solanum_virginianum__accession_code_NC_073005.1:0.0000000000):0.0000000000,species_Solanum_lichtensteinii__accession_code_NC_039598.1:0.0000000000):0.0000000000,species_Solanum_anguivi__accession_code_MN218089.1:0.0000000000):0.0000000000,species_Solanum_violaceum__accession_code_NC_039604.1:0.0000000000):0.0000000000,species_Solanum_umtuma__accession_code_NC_039413.1:0.0000000000):0.0000000000,species_Solanum_melongena__accession_code_NC_030207.1:0.0000000000):0.0000000000,species_Solanum_macrocarpon__accession_code_NC_039606.1:0.0000000000):0.0000000000,species_Solanum_cerasiferum__accession_code_NC_039599.1:0.0000000000):0.0000000000,species_Solanum_chrysotrichum__accession_code_NC_062507.1:0.0000000000):0.0000000000,species_Solanum_lanzae__accession_code_NC_039417.1:0.0000000000):0.0000000000,species_Solanum_polhillii__accession_code_NC_039414.1:0.0000000000):0.0000000000,species_Solanum_rostratum__accession_code_NC_057245.1:0.0000000000):0.0000000000,species_Solanum_deflexicarpum__accession_code_NC_062864.1:0.0000000000):0.0000000000,species_Solanum_insanum__accession_code_MH283711.1:0.0000000000):0.0000000000,species_Solanum_multispinum__accession_code_NC_062427.1:0.0000000000):0.0000000000,species_Solanum_anguivi__accession_code_MN218088.1:0.0000000000):0.0000000000,species_Solanum_incanum__accession_code_NC_039605.1:0.0000000000):0.0000000000,species_Solanum_melongena__accession_code_MF818319.1:0.0000000000):0.0000000000,species_Solanum_usambarense__accession_code_NC_039415.1:0.0000000000):0.0000000000,species_Solanum_glutinosum__accession_code_NC_062500.1:0.0000000000):0.0000000000,species_Solanum_incanum__accession_code_MH283721.1:0.0000000000):0.0000000000,species_Solanum_trilobatum__accession_code_NC_039602.1:0.0000000000):0.0000000000,species_Solanum_aethiopicum__accession_code_MT122972.1:0.0000000000):0.0000000000,species_Solanum_albidum__accession_code_NC_062866.1:0.0000000000):0.0000000000,species_Solanum_glabratum__accession_code_NC_039603.1:0.0000000000):0.0000000000,species_Solanum_insanum__accession_code_MW384851.1:0.0000000000):0.0000000000,species_Solanum_melongena__accession_code_MH283708.1:0.0000000000):0.0000000000,species_Solanum_melongena__accession_code_MN218086.1:0.0000000000):0.0000000000,species_Solanum_richardii__accession_code_NC_039610.1:0.0000000000):0.0000000000,species_Solanum_agnewiorum__accession_code_NC_039416.1:0.0000000000):0.0000000000,species_Solanum_mortonii__accession_code_NC_062426.1:0.0000000000):0.0000000000,species_Solanum_aureitomentosum__accession_code_NC_039412.1:0.0000000000):0.0000010000):0.0000010000):0.0000010000,species_Solanum_rigidum__accession_code_MH283706.1:0.0014405858):0.0000010000,species_Solanum_dasyphyllum__accession_code_NC_039607.1:0.0007195478):0.0000010000,species_Solanum_melongena__accession_code_MW384846.1:0.0050539301):0.0014998821,species_Solanum_wrightii__accession_code_MN218084.1:0.0000010000):0.0007492074,(species_Solanum_aculeatissimum__accession_code_PP234974.1:0.0000010000,species_Solanum_aculeatissimum__accession_code_OR381845.1:0.0000010000):0.0007220012):0.0000010000,species_Solanum_sisymbriifolium__accession_code_NC_061213.1:0.0000010000):0.0000010000,((species_Solanum_capsicoides__accession_code_NC_062508.1:0.0000000000,species_Solanum_capsicoides__accession_code_ON203960.1:0.0000000000):0.0000000000,species_Solanum_sisymbriifolium__accession_code_MZ221862.1:0.0000000000):0.0000010000):0.0000010000,species_Solanum_sisymbriifolium__accession_code_MN218090.1:0.0007209428):0.0007493686,species_Solanum_talarense__accession_code_NC_062484.1:0.0007207199):0.0000010000,species_Solanum_lasiocarpum__accession_code_PV013420.1:0.0000010000):0.0000010000,((((((species_Solanum_lasiocarpum__accession_code_PV013421.1:0.0000000000,species_Solanum_thomasiifolium__accession_code_NC_062467.1:0.0000000000):0.0000000000,species_Solanum_lasiocarpum__accession_code_NC_086861.1:0.0000000000):0.0000000000,species_Solanum_lasiocarpum__accession_code_PV013415.1:0.0000000000):0.0000000000,species_Solanum_lasiocarpum__accession_code_PV013419.1:0.0000000000):0.0000000000,species_Solanum_lasiocarpum__accession_code_PV013416.1:0.0000000000):0.0000000000,species_Solanum_lasiocarpum__accession_code_PV013417.1:0.0000000000):0.0000010000):0.0000010000,species_Solanum_urubambaense__accession_code_NC_062473.1:0.0108801437):0.0007490551):0.0000010000,(species_Solanum_iltisii__accession_code_NC_062503.1:0.0000010000,(species_Solanum_riparium__accession_code_NC_062478.1:0.0000010000,species_Solanum_trachycyphum__accession_code_NC_062468.1:0.0000010000):0.0007203442):0.0007206534):0.0000010000,(species_Solanum_anomalostemon__accession_code_NC_062874.1:0.0000010000,species_Solanum_bradei__accession_code_NC_062872.1:0.0014420493):0.0007205734):0.0000010000,species_Solanum_betaceum__accession_code_NC_086868.1:0.0000010000):0.0000010000,species_Solanum_amotapense__accession_code_NC_062516.1:0.0014417209):0.0000010000,species_Solanum_nemorense__accession_code_NC_062428.1:0.0007205880):0.0000010000,species_Solanum_pachyandrum__accession_code_NC_062488.1:0.0014410837):0.0000010000,species_Solanum_cajanumense__accession_code_NC_062505.1:0.0036446757):0.0007490584,((((((((((((((((((((((((((((((((((((species_Solanum_brevicaule__accession_code_ON509836.1:0.0000000000,species_Solanum_incamayoense__accession_code_MH021489.1:0.0000000000):0.0000000000,species_Solanum_cantense__accession_code_ON509772.1:0.0000000000):0.0000000000,species_Solanum_brevicaule__accession_code_ON509702.1:0.0000000000):0.0000000000,species_Solanum_leptophyes__accession_code_MH021508.1:0.0000000000):0.0000000000,species_Solanum_gourlayi__accession_code_MH021468.1:0.0000000000):0.0000000000,species_Solanum_gourlayi__accession_code_MH021469.1:0.0000000000):0.0000000000,species_Solanum_gourlayi__accession_code_NC_041606.1:0.0000000000):0.0000000000,species_Solanum_incamayoense__accession_code_NC_041612.1:0.0000000000):0.0000000000,species_Solanum_gourlayi__accession_code_MH021470.1:0.0000000000):0.0000000000,species_Solanum_brevicaule__accession_code_MH021425.1:0.0000000000):0.0000000000,species_Solanum_brevicaule__accession_code_ON509717.1:0.0000000000):0.0000000000,species_Solanum_incamayoense__accession_code_MH021488.1:0.0000000000):0.0000000000,species_Solanum_incamayoense__accession_code_MH021491.1:0.0000000000):0.0000000000,species_Solanum_brevicaule__accession_code_MH021427.1:0.0000000000):0.0000000000,species_Solanum_cantense__accession_code_NC_062511.1:0.0000000000):0.0000000000,species_Solanum_microdontum__accession_code_MH021590.1:0.0000000000):0.0000000000,species_Solanum_brevicaule__accession_code_ON509708.1:0.0000000000):0.0000000000,species_Solanum_gourlayi__accession_code_MH021478.1:0.0000000000):0.0000000000,species_Solanum_brevicaule__accession_code_MH021426.1:0.0000000000):0.0000000000,species_Solanum_brevicaule__accession_code_ON509736.1:0.0000000000):0.0000000000,species_Solanum_leptophyes__accession_code_MH021504.1:0.0000000000):0.0000000000,species_Solanum_brevicaule__accession_code_MH021424.1:0.0000000000):0.0000000000,species_Solanum_gourlayi__accession_code_MH021471.1:0.0000000000):0.0000000000,species_Solanum_brevicaule__accession_code_MH021428.1:0.0000000000):0.0000000000,species_Solanum_canasense__accession_code_MH021444.1:0.0000000000):0.0000000000,species_Solanum_brevicaule__accession_code_ON509718.1:0.0000000000):0.0000000000,species_Solanum_incamayoense__accession_code_MH021490.1:0.0000000000):0.0000000000,species_Solanum_gourlayi__accession_code_MH021473.1:0.0000000000):0.0000000000,species_Solanum_brevicaule__accession_code_ON509719.1:0.0000000000):0.0000010000,species_Solanum_infundibuliforme__accession_code_ON509830.1:0.0000010000):0.0000010000,species_Solanum_brevicaule__accession_code_ON509707.1:0.0007208356):0.0007212215,(((((((((((((((((((((((((((((species_Solanum_tuberosum__accession_code_PP579975.1:0.0000000000,species_Solanum_hjertingii__accession_code_MK690623.1:0.0000000000):0.0000000000,species_Solanum_hougasii__accession_code_MF471372.1:0.0000000000):0.0000000000,species_Solanum_verrucosum__accession_code_ON509813.1:0.0000000000):0.0000000000,species_Solanum_tuberosum__accession_code_OQ865338.1:0.0000000000):0.0000000000,species_Solanum_verrucosum__accession_code_ON509734.1:0.0000000000):0.0000000000,species_Solanum_stoloniferum__accession_code_MF471373.1:0.0000000000):0.0000000000,species_Solanum_verrucosum__accession_code_MK690625.1:0.0000000000):0.0000000000,species_Solanum_verrucosum__accession_code_MH021589.1:0.0000000000):0.0000000000,species_Solanum_verrucosum__accession_code_MH021578.1:0.0000000000):0.0000000000,species_Solanum_verrucosum__accession_code_MH021585.1:0.0000000000):0.0000000000,species_Solanum_verrucosum__accession_code_MH021593.1:0.0000000000):0.0000000000,species_Solanum_verrucosum__accession_code_ON509812.1:0.0000000000):0.0000000000,species_Solanum_tuberosum__accession_code_OR632702.1:0.0000000000):0.0000000000,species_Solanum_brevicaule__accession_code_MH021429.1:0.0000000000):0.0000000000,species_Solanum_verrucosum__accession_code_NC_041632.1:0.0000000000):0.0000000000,species_Solanum_verrucosum__accession_code_MH021586.1:0.0000000000):0.0000000000,species_Solanum_hondelmannii__accession_code_MH021483.1:0.0000000000):0.0000000000,species_Solanum_tuberosum__accession_code_OR632697.1:0.0000000000):0.0000000000,species_Solanum_gourlayi__accession_code_MH021474.1:0.0000000000):0.0000000000,species_Solanum_verrucosum__accession_code_MH021592.1:0.0000000000):0.0000000000,species_Solanum_demissum__accession_code_NC_041552.1:0.0000000000):0.0000000000,species_Solanum_verrucosum__accession_code_MH021588.1:0.0000000000):0.0000000000,species_Solanum_verrucosum__accession_code_MH021579.1:0.0000000000):0.0000010000,species_Solanum_tuberosum__accession_code_PP432013.1:0.0000010000):0.0000010000,species_Solanum_iopetalum__accession_code_NC_062717.1:0.0007204302):0.0007208655,species_Solanum_tuberosum__accession_code_DQ231562.1:0.0028894712):0.0000010000,((((species_Solanum_morelliforme__accession_code_NC_086548.1:0.0000010000,species_Solanum_morelliforme__accession_code_ON509824.1:0.0000010000):0.0007211018,(species_Solanum_tuberosum__accession_code_OP056022.1:0.0045719510,(species_Nicotiana_otophora__accession_code_NC_032724.1:0.0016602706,(species_Nicotiana_glauca__accession_code_BK010740.1:0.0000010000,species_Nicotiana_obtusifolia__accession_code_BK010739.1:0.0007274920):0.0027121889):0.0216646395):0.0142838223):0.0000010000,(species_Solanum_boliviense__accession_code_ON509838.1:0.0000010000,species_Solanum_gourlayi__accession_code_MH021475.1:0.0000010000):0.0007212686):0.0000010000,((((((species_Solanum_candolleanum__accession_code_ON509764.1:0.0000000000,species_Solanum_vernei__accession_code_MZ233591.1:0.0000000000):0.0000000000,species_Solanum_ambosinum__accession_code_MH021408.1:0.0000000000):0.0000000000,species_Solanum_ambosinum__accession_code_MH021407.1:0.0000000000):0.0000000000,species_Solanum_ambosinum__accession_code_MH021406.1:0.0000000000):0.0000000000,species_Solanum_ambosinum__accession_code_MH021404.1:0.0000000000):0.0000010000,species_Solanum_vernei__accession_code_NC_041633.1:0.0000010000):0.0007211133):0.0000010000):0.0000010000,species_Solanum_lycopersicum__accession_code_PP091928.1:0.0000010000):0.0000010000,(((((((((((((((((((((((((((((((((((((((((((((((((((((((((((((((((((((((((((((((((((((((((((((((((((((((((((((((((((((((((((((((((((((((((((((((((((((((((((((((((((((((((((((((((((((((((((((((((((((((((((((((((((((((((((((((((((((((((((((((((((((((((((((((((((((((((((((((((((((((((((((((((((((((((((((((((((((((((((((species_Solanum_phureja__accession_code_PP579974.1:0.0000000000,species_Solanum_polyadenium__accession_code_MH021549.1:0.0000000000):0.0000000000,species_Solanum_bukasovii__accession_code_MH021437.1:0.0000000000):0.0000000000,species_Solanum_brevicaule__accession_code_MK036507.1:0.0000000000):0.0000000000,species_Solanum_chacoense__accession_code_MK398247.1:0.0000000000):0.0000000000,species_Solanum_huancabambense__accession_code_NC_086521.1:0.0000000000):0.0000000000,species_Solanum_lycopersicum__accession_code_KY887587.1:0.0000000000):0.0000000000,species_Solanum_tuberosum__accession_code_ON509841.1:0.0000000000):0.0000000000,species_Solanum_microdontum__accession_code_OM638065.1:0.0000000000):0.0000000000,species_Solanum_multiinterruptum__accession_code_ON509782.1:0.0000000000):0.0000000000,species_Solanum_tuberosum__accession_code_ON509698.1:0.0000000000):0.0000000000,species_Solanum_berthaultii__accession_code_ON509832.1:0.0000000000):0.0000000000,species_Solanum_chiquidenum__accession_code_ON509766.1:0.0000000000):0.0000000000,species_Solanum_huaylasense__accession_code_NC_062081.1:0.0000000000):0.0000000000,species_Solanum_chacoense__accession_code_MH021456.1:0.0000000000):0.0000000000,species_Solanum_bukasovii__accession_code_MT120860.1:0.0000000000):0.0000000000,species_Solanum_tuberosum__accession_code_ON509691.1:0.0000000000):0.0000000000,species_Solanum_piurae__accession_code_ON509741.1:0.0000000000):0.0000000000,species_Solanum_chacoense__accession_code_NC_041602.1:0.0000000000):0.0000000000,species_Solanum_medians__accession_code_ON509826.1:0.0000000000):0.0000000000,species_Solanum_habrochaites__accession_code_OQ473540.1:0.0000000000):0.0000000000,species_Solanum_raphanifolium__accession_code_ON509756.1:0.0000000000):0.0000000000,species_Solanum_achacachense__accession_code_NC_041587.1:0.0000000000):0.0000000000,species_Solanum_dolichocremastrum__accession_code_NC_086526.1:0.0000000000):0.0000000000,species_Solanum_gandarillasii__accession_code_NC_069603.1:0.0000000000):0.0000000000,species_Solanum_tuberosum__accession_code_ON509692.1:0.0000000000):0.0000000000,species_Solanum_candolleanum__accession_code_ON509720.1:0.0000000000):0.0000000000,species_Solanum_berthaultii__accession_code_ON509710.1:0.0000000000):0.0000000000,species_Solanum_marinasense__accession_code_MH021510.1:0.0000000000):0.0000000000,species_Solanum_tuberosum__accession_code_ON509825.1:0.0000000000):0.0000000000,species_Solanum_chacoense__accession_code_MH021458.1:0.0000000000):0.0000000000,species_Solanum_kurtzianum__accession_code_NC_041614.1:0.0000000000):0.0000000000,species_Solanum_bukasovii__accession_code_MH021434.1:0.0000000000):0.0000000000,species_Solanum_neorossii__accession_code_ON509819.1:0.0000000000):0.0000000000,species_Solanum_limbaniense__accession_code_NC_041617.1:0.0000000000):0.0000000000,species_Solanum_multiinterruptum__accession_code_MH021530.1:0.0000000000):0.0000000000,species_Solanum_etuberosum__accession_code_MZ221881.1:0.0000000000):0.0000000000,species_Solanum_avilesii__accession_code_MH021413.1:0.0000000000):0.0000000000,species_Solanum_marinasense__accession_code_NC_041610.1:0.0000000000):0.0000000000,species_Solanum_boliviense__accession_code_ON509731.1:0.0000000000):0.0000000000,species_Solanum_lesteri__accession_code_NC_086547.1:0.0000000000):0.0000000000,species_Solanum_cajamarquense__accession_code_NC_041599.1:0.0000000000):0.0000000000,species_Solanum_raphanifolium__accession_code_ON509755.1:0.0000000000):0.0000000000,species_Solanum_chomatophilum__accession_code_ON509705.1:0.0000000000):0.0000000000,species_Solanum_violaceimarmoratum__accession_code_MH021595.1:0.0000000000):0.0000000000,species_Solanum_laxissimum__accession_code_MH021502.1:0.0000000000):0.0000000000,species_Solanum_pampasense__accession_code_MH021533.1:0.0000000000):0.0000000000,species_Solanum_cajamarquense__accession_code_ON509791.1:0.0000000000):0.0000000000,species_Solanum_cajamarquense__accession_code_OM638058.1:0.0000000000):0.0000000000,species_Solanum_chacoense__accession_code_ON509739.1:0.0000000000):0.0000000000,species_Solanum_hondelmannii__accession_code_MH021482.1:0.0000000000):0.0000000000,species_Solanum_medians__accession_code_ON509774.1:0.0000000000):0.0000000000,species_Solanum_vernei__accession_code_MH021583.1:0.0000000000):0.0000000000,species_Solanum_bulbocastanum__accession_code_OM638073.1:0.0000000000):0.0000000000,species_Solanum_leptophyes__accession_code_MH021506.1:0.0000000000):0.0000000000,species_Solanum_phureja__accession_code_MH021545.1:0.0000000000):0.0000000000,species_Solanum_chmielewskii__accession_code_NC_062079.1:0.0000000000):0.0000000000,species_Solanum_candolleanum__accession_code_NC_062506.1:0.0000000000):0.0000000000,species_Solanum_chomatophilum__accession_code_ON509704.1:0.0000000000):0.0000000000,species_Solanum_multiinterruptum__accession_code_ON509749.1:0.0000000000):0.0000000000,species_Solanum_stipuloideum__accession_code_ON509802.1:0.0000000000):0.0000000000,species_Solanum_peruvianum__accession_code_NC_026881.1:0.0000000000):0.0000000000,species_Solanum_berthaultii__accession_code_ON509709.1:0.0000000000):0.0000000000,species_Solanum_berthaultii__accession_code_ON509711.1:0.0000000000):0.0000000000,species_Solanum_lignicaule__accession_code_ON509754.1:0.0000000000):0.0000000000,species_Solanum_etuberosum__accession_code_OM638061.1:0.0000000000):0.0000000000,species_Solanum_megistacrolobum__accession_code_MH021519.1:0.0000000000):0.0000000000,species_Solanum_pimpinellifolium__accession_code_MT973500.1:0.0000000000):0.0000000000,species_Solanum_limbaniense__accession_code_ON509778.1:0.0000000000):0.0000000000,species_Solanum_microdontum__accession_code_NC_041594.1:0.0000000000):0.0000000000,species_Solanum_vernei__accession_code_ON509808.1:0.0000000000):0.0000000000,species_Solanum_okadae__accession_code_ON509833.1:0.0000000000):0.0000000000,species_Solanum_acaule__accession_code_OM638051.1:0.0000000000):0.0000000000,species_Solanum_medians__accession_code_ON509775.1:0.0000000000):0.0000000000,species_Solanum_lycopersicum__accession_code_KP117024.1:0.0000000000):0.0000000000,species_Solanum_brevicaule__accession_code_NC_041597.1:0.0000000000):0.0000000000,species_Solanum_stenotomum__accession_code_MH021567.1:0.0000000000):0.0000000000,species_Solanum_chomatophilum__accession_code_NC_041603.1:0.0000000000):0.0000000000,species_Solanum_bulbocastanum__accession_code_MH021439.1:0.0000000000):0.0000000000,species_Solanum_chiquidenum__accession_code_ON509740.1:0.0000000000):0.0000000000,species_Solanum_tuberosum__accession_code_ON509690.1:0.0000000000):0.0000000000,species_Solanum_galapagense__accession_code_NC_026878.1:0.0000000000):0.0000000000,species_Solanum_chacoense__accession_code_MF471371.1:0.0000000000):0.0000000000,species_Solanum_candolleanum__accession_code_ON509773.1:0.0000000000):0.0000000000,species_Solanum_chilense__accession_code_NC_026877.1:0.0000000000):0.0000000000,species_Solanum_commersonii__accession_code_ON509840.1:0.0000000000):0.0000000000,species_Solanum_limbaniense__accession_code_ON509804.1:0.0000000000):0.0000000000,species_Solanum_chomatophilum__accession_code_ON509814.1:0.0000000000):0.0000000000,species_Solanum_augustii__accession_code_NC_086525.1:0.0000000000):0.0000000000,species_Solanum_albornozii__accession_code_ON509811.1:0.0000000000):0.0000000000,species_Solanum_microdontum__accession_code_ON509726.1:0.0000000000):0.0000000000,species_Solanum_andreanum__accession_code_MH021410.1:0.0000000000):0.0000000000,species_Solanum_multiinterruptum__accession_code_NC_041620.1:0.0000000000):0.0000000000,species_Solanum_lycopersicum__accession_code_AM087200.3:0.0000000000):0.0000000000,species_Solanum_megistacrolobum__accession_code_NC_041619.1:0.0000000000):0.0000000000,species_Solanum_andreanum__accession_code_MH021411.1:0.0000000000):0.0000000000,species_Solanum_lycopersicum__accession_code_PP091926.1:0.0000000000):0.0000000000,species_Solanum_bukasovii__accession_code_MH021431.1:0.0000000000):0.0000000000,species_Solanum_boliviense__accession_code_OM638054.1:0.0000000000):0.0000000000,species_Solanum_candolleanum__accession_code_ON509757.1:0.0000000000):0.0000000000,species_Solanum_violaceimarmoratum__accession_code_MZ221853.1:0.0000000000):0.0000000000,species_Solanum_chacoense__accession_code_ON509732.1:0.0000000000):0.0000000000,species_Solanum_commersonii__accession_code_NC_028069.2:0.0000000000):0.0000000000,species_Solanum_acaule__accession_code_OM638050.1:0.0000000000):0.0000000000,species_Solanum_chacoense__accession_code_ON509776.1:0.0000000000):0.0000000000,species_Solanum_phureja__accession_code_MH021543.1:0.0000000000):0.0000000000,species_Solanum_lignicaule__accession_code_NC_069601.1:0.0000000000):0.0000000000,species_Solanum_bulbocastanum__accession_code_ON509762.1:0.0000000000):0.0000000000,species_Solanum_commersonii__accession_code_OM638074.1:0.0000000000):0.0000000000,species_Solanum_raphanifolium__accession_code_ON509781.1:0.0000000000):0.0000000000,species_Solanum_gourlayi__accession_code_MH021477.1:0.0000000000):0.0000000000,species_Solanum_habrochaites__accession_code_MT984233.1:0.0000000000):0.0000000000,species_Solanum_stenotomum__accession_code_MH021570.1:0.0000000000):0.0000000000,species_Solanum_acroscopicum__accession_code_NC_041589.1:0.0000000000):0.0000000000,species_Solanum_corneliomulleri__accession_code_NC_062080.1:0.0000000000):0.0000000000,species_Solanum_lycopersicum__accession_code_KP331414.1:0.0000000000):0.0000000000,species_Solanum_canasense__accession_code_MH021442.1:0.0000000000):0.0000000000,species_Solanum_medians__accession_code_NC_041618.1:0.0000000000):0.0000000000,species_Solanum_chacoense__accession_code_ON509827.1:0.0000000000):0.0000000000,species_Solanum_humectophilum__accession_code_NC_062502.1:0.0000000000):0.0000000000,species_Solanum_infundibuliforme__accession_code_NC_069600.1:0.0000000000):0.0000000000,species_Solanum_tuberosum__accession_code_ON509684.1:0.0000000000):0.0000000000,species_Solanum_raphanifolium__accession_code_NC_068253.1:0.0000000000):0.0000000000,species_Solanum_berthaultii__accession_code_ON509730.1:0.0000000000):0.0000000000,species_Solanum_lycopersicum__accession_code_NC_007898.3:0.0000000000):0.0000000000,species_Solanum_stenophyllidium__accession_code_NC_041596.1:0.0000000000):0.0000000000,species_Solanum_hondelmannii__accession_code_MH021481.1:0.0000000000):0.0000000000,species_Solanum_chilense__accession_code_OQ473544.1:0.0000000000):0.0000000000,species_Solanum_microdontum__accession_code_OM302454.1:0.0000000000):0.0000000000,species_Solanum_etuberosum__accession_code_NC_041604.1:0.0000000000):0.0000000000,species_Solanum_bukasovii__accession_code_MH021529.1:0.0000000000):0.0000000000,species_Solanum_candolleanum__accession_code_ON509760.1:0.0000000000):0.0000000000,species_Solanum_medians__accession_code_MH021515.1:0.0000000000):0.0000000000,species_Solanum_sogarandinum__accession_code_MH021551.1:0.0000000000):0.0000000000,species_Solanum_avilesii__accession_code_NC_041593.1:0.0000000000):0.0000000000,species_Solanum_commersonii__accession_code_OM638059.1:0.0000000000):0.0000000000,species_Solanum_multiinterruptum__accession_code_MH021526.1:0.0000000000):0.0000000000,species_Solanum_palustre__accession_code_NC_041622.1:0.0000000000):0.0000000000,species_Solanum_polyadenium__accession_code_ON509733.1:0.0000000000):0.0000000000,species_Solanum_andreanum__accession_code_NC_041592.1:0.0000000000):0.0000000000,species_Solanum_acroglossum__accession_code_NC_041588.1:0.0000000000):0.0000000000,species_Solanum_stenotomum__accession_code_NC_041607.1:0.0000000000):0.0000000000,species_Solanum_acroglossum__accession_code_MH021401.1:0.0000000000):0.0000000000,species_Solanum_buesii__accession_code_NC_062504.1:0.0000000000):0.0000000000,species_Solanum_violaceimarmoratum__accession_code_NC_041634.1:0.0000000000):0.0000000000,species_Solanum_lycopersicum__accession_code_OQ473548.1:0.0000000000):0.0000000000,species_Solanum_raphanifolium__accession_code_OM638069.1:0.0000000000):0.0000000000,species_Solanum_kurtzianum__accession_code_ON509820.1:0.0000000000):0.0000000000,species_Solanum_candolleanum__accession_code_ON509801.1:0.0000000000):0.0000000000,species_Solanum_vernei__accession_code_ON509810.1:0.0000000000):0.0000000000,species_Solanum_boliviense__accession_code_ON509780.1:0.0000000000):0.0000000000,species_Solanum_bukasovii__accession_code_MH021523.1:0.0000000000):0.0000000000,species_Solanum_neorickii__accession_code_MT811797.1:0.0000000000):0.0000000000,species_Solanum_tarijense__accession_code_MH021574.1:0.0000000000):0.0000000000,species_Solanum_chomatophilum__accession_code_ON509795.1:0.0000000000):0.0000000000,species_Solanum_jamesii__accession_code_ON509834.1:0.0000000000):0.0000000000,species_Solanum_medians__accession_code_ON509750.1:0.0000000000):0.0000000000,species_Solanum_chomatophilum__accession_code_ON509767.1:0.0000000000):0.0000000000,species_Solanum_stipuloideum__accession_code_NC_086522.1:0.0000000000):0.0000000000,species_Solanum_stenophyllidium__accession_code_MH021421.1:0.0000000000):0.0000000000,species_Solanum_cardiophyllum__accession_code_MK690622.1:0.0000000000):0.0000000000,species_Solanum_candolleanum__accession_code_ON509797.1:0.0000000000):0.0000000000,species_Solanum_acaule__accession_code_NC_041551.1:0.0000000000):0.0000000000,species_Solanum_chomatophilum__accession_code_ON509752.1:0.0000000000):0.0000000000,species_Solanum_polyadenium__accession_code_NC_041627.1:0.0000000000):0.0000000000,species_Solanum_brevicaule__accession_code_ON509815.1:0.0000000000):0.0000000000,species_Solanum_microdontum__accession_code_ON509729.1:0.0000000000):0.0000000000,species_Solanum_venturii__accession_code_NC_041609.1:0.0000000000):0.0000000000,species_Solanum_raphanifolium__accession_code_ON509829.1:0.0000000000):0.0000000000,species_Solanum_jamesii__accession_code_MH021493.1:0.0000000000):0.0000000000,species_Solanum_acaule__accession_code_OM638052.1:0.0000000000):0.0000000000,species_Solanum_hondelmannii__accession_code_NC_041608.1:0.0000000000):0.0000000000,species_Solanum_vernei__accession_code_MH021581.1:0.0000000000):0.0000000000,species_Solanum_ambosinum__accession_code_NC_041591.1:0.0000000000):0.0000000000,species_Solanum_lycopersicum__accession_code_MT811796.1:0.0000000000):0.0000000000,species_Solanum_boliviense__accession_code_ON509748.1:0.0000000000):0.0000000000,species_Solanum_pimpinellifolium__accession_code_NC_026882.1:0.0000000000):0.0000000000,species_Solanum_albornozii__accession_code_ON509746.1:0.0000000000):0.0000000000,species_Solanum_leptophyes__accession_code_MH021505.1:0.0000000000):0.0000000000,species_Solanum_berthaultii__accession_code_ON509712.1:0.0000000000):0.0000000000,species_Solanum_berthaultii__accession_code_MH021418.1:0.0000000000):0.0000000000,species_Solanum_lycopersicum__accession_code_OQ473539.1:0.0000000000):0.0000000000,species_Solanum_canasense__accession_code_NC_041600.1:0.0000000000):0.0000000000,species_Solanum_megistacrolobum__accession_code_OM638066.1:0.0000000000):0.0000000000,species_Solanum_berthaultii__accession_code_ON509728.1:0.0000000000):0.0000000000,species_Solanum_gracilifrons__accession_code_NC_069599.1:0.0000000000):0.0000000000,species_Solanum_tuberosum__accession_code_JF772171.1:0.0000000000):0.0000000000,species_Solanum_bukasovii__accession_code_MH021435.1:0.0000000000):0.0000000000,species_Iochroma_gesnerioides__accession_code_KU306365.1:0.0000000000):0.0000000000,species_Solanum_kurtzianum__accession_code_MH021496.1:0.0000000000):0.0000000000,species_Solanum_commersonii__accession_code_ON509742.1:0.0000000000):0.0000000000,species_Solanum_bukasovii__accession_code_MH021432.1:0.0000000000):0.0000000000,species_Solanum_marinasense__accession_code_MH021511.1:0.0000000000):0.0000000000,species_Solanum_tarijense__accession_code_MH021575.1:0.0000000000):0.0000000000,species_Solanum_candolleanum__accession_code_ON509806.1:0.0000000000):0.0000000000,species_Solanum_pinnatisectum__accession_code_MH021547.1:0.0000000000):0.0000000000,species_Solanum_canasense__accession_code_MH021451.1:0.0000000000):0.0000000000,species_Solanum_tuberosum__accession_code_OQ865334.1:0.0000000000):0.0000000000,species_Solanum_wittmackii__accession_code_NC_086524.1:0.0000000000):0.0000000000,species_Solanum_neorossii__accession_code_NC_086546.1:0.0000000000):0.0000000000,species_Solanum_bulbocastanum__accession_code_NC_007943.1:0.0000000000):0.0000000000,species_Solanum_pimpinellifolium__accession_code_OQ473527.1:0.0000000000):0.0000000000,species_Solanum_chomatophilum__accession_code_ON509790.1:0.0000000000):0.0000000000,species_Solanum_chomatophilum__accession_code_ON509794.1:0.0000000000):0.0000000000,species_Solanum_tacnaense__accession_code_NC_069606.1:0.0000000000):0.0000000000,species_Solanum_multiinterruptum__accession_code_ON509783.1:0.0000000000):0.0000000000,species_Solanum_jamesii__accession_code_MK690624.1:0.0000000000):0.0000000000,species_Solanum_pinnatisectum__accession_code_NC_041626.1:0.0000000000):0.0000000000,species_Solanum_boliviense__accession_code_ON509715.1:0.0000000000):0.0000000000,species_Solanum_commersonii__accession_code_ON509743.1:0.0000000000):0.0000000000,species_Solanum_tuberosum__accession_code_KM489056.2:0.0000000000):0.0000000000,species_Solanum_cardiophyllum__accession_code_NC_041601.1:0.0000000000):0.0000000000,species_Solanum_multiinterruptum__accession_code_ON509771.1:0.0000000000):0.0000000000,species_Solanum_pampasense__accession_code_MH021535.1:0.0000000000):0.0000000000,species_Solanum_lycopersicum__accession_code_MT811790.1:0.0000000000):0.0000000000,species_Solanum_acaule__accession_code_ON509779.1:0.0000000000):0.0000000000,species_Solanum_paucissectum__accession_code_OM638067.1:0.0000000000):0.0000000000,species_Solanum_commersonii__accession_code_ON509784.1:0.0000000000):0.0000000000,species_Solanum_multiinterruptum__accession_code_MH021525.1:0.0000000000):0.0000000000,species_Solanum_lycopersicum__accession_code_KY887588.1:0.0000000000):0.0000000000,species_Solanum_tarijense__accession_code_OM638071.1:0.0000000000):0.0000000000,species_Solanum_neorickii__accession_code_NC_026880.1:0.0000000000):0.0000000000,species_Solanum_berthaultii__accession_code_ON509777.1:0.0000000000):0.0000000000,species_Solanum_mochiquense__accession_code_NC_062718.1:0.0000000000):0.0000000000,species_Solanum_commersonii__accession_code_ON509785.1:0.0000000000):0.0000000000,species_Solanum_multiinterruptum__accession_code_ON509805.1:0.0000000000):0.0000000000,species_Solanum_arcanum__accession_code_NC_062078.1:0.0000000000):0.0000000000,species_Solanum_trifidum__accession_code_NC_086545.1:0.0000000000):0.0000000000,species_Solanum_chacoense__accession_code_MH021459.1:0.0000000000):0.0000000000,species_Solanum_tuberosum__accession_code_ON509697.1:0.0000000000):0.0000000000,species_Solanum_pinnatisectum__accession_code_MZ233590.1:0.0000000000):0.0000000000,species_Solanum_lignicaule__accession_code_ON509747.1:0.0000000000):0.0000000000,species_Solanum_stenophyllidium__accession_code_MH021569.1:0.0000000000):0.0000000000,species_Solanum_medians__accession_code_MH021513.1:0.0000000000):0.0000000000,species_Solanum_tuberosum__accession_code_ON509689.1:0.0000000000):0.0000000000,species_Solanum_lycopersicum__accession_code_MT811792.1:0.0000000000):0.0000000000,species_Solanum_pennellii__accession_code_MN990084.1:0.0000000000):0.0000000000,species_Solanum_candolleanum__accession_code_ON509807.1:0.0000000000):0.0000000000,species_Solanum_bulbocastanum__accession_code_MH021438.1:0.0000000000):0.0000000000,species_Solanum_paucissectum__accession_code_ON509701.1:0.0000000000):0.0000000000,species_Solanum_boliviense__accession_code_ON509803.1:0.0000000000):0.0000000000,species_Solanum_raphanifolium__accession_code_ON509765.1:0.0000000000):0.0000000000,species_Solanum_pimpinellifolium__accession_code_MT811798.1:0.0000000000):0.0000000000,species_Solanum_bukasovii__accession_code_MH021433.1:0.0000000000):0.0000000000,species_Solanum_violaceimarmoratum__accession_code_MH021596.1:0.0000000000):0.0000000000,species_Solanum_pinnatisectum__accession_code_OM638075.1:0.0000000000):0.0000000000,species_Solanum_berthaultii__accession_code_NC_034951.1:0.0000000000):0.0000000000,species_Solanum_berthaultii__accession_code_ON509727.1:0.0000000000):0.0000000000,species_Solanum_gourlayi__accession_code_MH021476.1:0.0000000000):0.0000000000,species_Solanum_avilesii__accession_code_MH021414.1:0.0000000000):0.0000000000,species_Solanum_tarapatanum__accession_code_NC_069607.1:0.0000000000):0.0000000000,species_Solanum_sogarandinum__accession_code_ON509798.1:0.0000000000):0.0000000000,species_Solanum_chacoense__accession_code_MH021457.1:0.0000000000):0.0000000000,species_Solanum_commersonii__accession_code_ON509786.1:0.0000000000):0.0000000000,species_Solanum_violaceimarmoratum__accession_code_ON509738.1:0.0000000000):0.0000000000,species_Solanum_tarnii__accession_code_NC_086549.1:0.0000000000):0.0000000000,species_Solanum_tarijense__accession_code_NC_041631.1:0.0000000000):0.0000000000,species_Solanum_laxissimum__accession_code_NC_041615.1:0.0000000000):0.0000000000,species_Solanum_bulbocastanum__accession_code_ON509763.1:0.0000000000):0.0000000000,species_Solanum_candolleanum__accession_code_ON509768.1:0.0000000000):0.0000000000,species_Solanum_piurae__accession_code_NC_069602.1:0.0000000000):0.0000000000,species_Solanum_pennellii__accession_code_NC_035742.1:0.0000000000):0.0000000000,species_Solanum_raphanifolium__accession_code_ON509722.1:0.0000000000):0.0000000000,species_Solanum_chomatophilum__accession_code_ON509793.1:0.0000000000):0.0000000000,species_Solanum_canasense__accession_code_MH021447.1:0.0000000000):0.0000000000,species_Solanum_megistacrolobum__accession_code_MH021520.1:0.0000000000):0.0000000000,species_Solanum_chacoense__accession_code_OM638056.1:0.0000000000):0.0000000000,species_Solanum_berthaultii__accession_code_ON509714.1:0.0000000000):0.0000000000,species_Solanum_tuberosum__accession_code_MT120862.1:0.0000000000):0.0000000000,species_Solanum_paucissectum__accession_code_NC_041624.1:0.0000000000):0.0000000000,species_Solanum_brevicaule__accession_code_ON509835.1:0.0000000000):0.0000000000,species_Solanum_lycopersicum__accession_code_OQ473528.1:0.0000000000):0.0000000000,species_Solanum_canasense__accession_code_MH021449.1:0.0000000000):0.0000000000,species_Solanum_pampasense__accession_code_MH021534.1:0.0000000000):0.0000000000,species_Solanum_kurtzianum__accession_code_MH021499.1:0.0000000000):0.0000000000,species_Solanum_bukasovii__accession_code_NC_041621.1:0.0000000000):0.0000000000,species_Solanum_habrochaites__accession_code_NC_026879.1:0.0000000000):0.0000000000,species_Solanum_habrochaites__accession_code_OQ473543.1:0.0000000000):0.0000000000,species_Solanum_microdontum__accession_code_ON509831.1:0.0000000000):0.0000000000,species_Solanum_lycopersicum__accession_code_OQ473525.1:0.0000000000):0.0000000000,species_Solanum_chomatophilum__accession_code_MH021461.1:0.0000000000):0.0000000000,species_Solanum_pimpinellifolium__accession_code_OQ473545.1:0.0000000000):0.0000000000,species_Solanum_phureja__accession_code_MH021541.1:0.0000000000):0.0000000000,species_Solanum_bukasovii__accession_code_MH021436.1:0.0000000000):0.0000000000,species_Solanum_chiquidenum__accession_code_NC_069597.1:0.0000000000):0.0000000000,species_Solanum_boliviense__accession_code_NC_062870.1:0.0000000000):0.0000000000,species_Solanum_anamatophilum__accession_code_NC_086523.1:0.0000000000):0.0000000000,species_Solanum_candolleanum__accession_code_ON509759.1:0.0000000000):0.0000000000,species_Solanum_kurtzianum__accession_code_MH021497.1:0.0000000000):0.0000000000,species_Solanum_commersonii__accession_code_ON509745.1:0.0000000000):0.0000000000,species_Solanum_kurtzianum__accession_code_MZ233588.1:0.0000000000):0.0000000000,species_Solanum_bukasovii__accession_code_MT120867.1:0.0000000000):0.0000000000,species_Solanum_limbaniense__accession_code_ON509789.1:0.0000000000):0.0000000000,species_Solanum_megistacrolobum__accession_code_MH021518.1:0.0000000000):0.0000000000,species_Solanum_hypacrarthrum__accession_code_NC_041611.1:0.0000000000):0.0000000000,species_Solanum_medians__accession_code_MH021516.1:0.0000000000):0.0000000000,species_Solanum_kurtzianum__accession_code_MH021495.1:0.0000000000):0.0000000000,species_Solanum_tuberosum__accession_code_ON509849.1:0.0000000000):0.0000000000,species_Solanum_mochiquense__accession_code_ON509799.1:0.0000000000):0.0000000000,species_Solanum_cheesmaniae__accession_code_NC_026876.1:0.0000000000):0.0000000000,species_Solanum_vernei__accession_code_ON509837.1:0.0000000000):0.0000000000,species_Solanum_bukasovii__accession_code_OM638055.1:0.0000000000):0.0000000000,species_Solanum_medians__accession_code_MZ221921.1:0.0000000000):0.0000000000,species_Solanum_velardei__accession_code_NC_062475.1:0.0000000000):0.0000000000,species_Solanum_etuberosum__accession_code_ON509842.1:0.0000000000):0.0000000000,species_Solanum_ehrenbergii__accession_code_NC_086550.1:0.0000000000):0.0000000000,species_Solanum_laxissimum__accession_code_MH021501.1:0.0000000000):0.0000000000,species_Solanum_ahanhuiri__accession_code_ON509700.1:0.0000000000):0.0000000000,species_Solanum_cardiophyllum__accession_code_MH021454.1:0.0000000000):0.0000000000,species_Solanum_bukasovii__accession_code_MH021524.1:0.0000000000):0.0000000000,species_Solanum_canasense__accession_code_MH021443.1:0.0000000000):0.0000000000,species_Solanum_lignicaule__accession_code_ON509723.1:0.0000000000):0.0000000000,species_Solanum_vernei__accession_code_MH021584.1:0.0000000000):0.0000000000,species_Solanum_jamesii__accession_code_NC_041613.1:0.0000000000):0.0000000000,species_Solanum_vernei__accession_code_MH021582.1:0.0000000000):0.0000000000,species_Solanum_neocardenasii__accession_code_NC_086544.1:0.0000000000):0.0000000000,species_Solanum_tuberosum__accession_code_ON509685.1:0.0000000000):0.0000000000,species_Solanum_medians__accession_code_ON509724.1:0.0000000000):0.0000010000):0.0000010000):0.0000010000,species_Solanum_boliviense__accession_code_ON509713.1:0.0007210700):0.0007226324,species_Solanum_muricatum__accession_code_NC_083980.1:0.0007847810):0.0000010000,(((species_Solanum_mariae__accession_code_NC_062425.1:0.0000000000,species_Solanum_caripense__accession_code_NC_062509.1:0.0000000000):0.0000000000,species_Solanum_cochoae__accession_code_NC_062512.1:0.0000000000):0.0000000000,species_Solanum_muricatum__accession_code_OK326864.1:0.0000000000):0.0000010000):0.0000010000,species_Solanum_ternatum__accession_code_NC_062485.1:0.0000010000):0.0007858193):0.0000010000,(species_Solanum_alphonsei__accession_code_NC_062514.1:0.0000010000,species_Solanum_valdiviense__accession_code_NC_062474.1:0.0000010000):0.0007204571):0.0000010000,species_Solanum_scabrum__accession_code_NC_062483.1:0.0000010000):0.0000010000,(((((((((species_Solanum_umalilaense__accession_code_NC_062472.1:0.0000000000,species_Solanum_villosum__accession_code_MT621039.1:0.0000000000):0.0000000000,species_Solanum_nigrum__accession_code_ON641346.1:0.0000000000):0.0000000000,species_Solanum_nigrum__accession_code_NC_028070.2:0.0000000000):0.0000000000,species_Solanum_nigrum__accession_code_MZ221865.1:0.0000000000):0.0000000000,species_Solanum_nigrum__accession_code_MT621037.1:0.0000000000):0.0000000000,species_Solanum_americanum__accession_code_NC_062693.1:0.0000000000):0.0000000000,species_Solanum_nigrum__accession_code_KT375308.1:0.0000000000):0.0000000000,species_Solanum_scabrum__accession_code_MT621038.1:0.0000000000):0.0000000000,species_Solanum_villosum__accession_code_NC_062476.1:0.0000000000):0.0000010000):0.0000010000,(species_Solanum_trisectum__accession_code_NC_062469.1:0.0000010000,species_Solanum_laciniatum__accession_code_NC_062424.1:0.0000010000):0.0007208543):0.0000010000,species_Solanum_pygmaeum__accession_code_NC_062493.1:0.0007200514):0.0000010000,species_Solanum_emulans__accession_code_NC_062499.1:0.0000010000):0.0000010000,(((((((((((((species_Solanum_alpinum__accession_code_NC_062515.1:0.0000000000,species_Solanum_nigrescens__accession_code_NC_062429.1:0.0000000000):0.0000000000,species_Solanum_americanum__accession_code_MZ221898.1:0.0000000000):0.0000000000,species_Solanum_nigrum__accession_code_MW285079.1:0.0000000000):0.0000000000,species_Solanum_salicifolium__accession_code_NC_062481.1:0.0000000000):0.0000000000,species_Solanum_tweedianum__accession_code_NC_062471.1:0.0000000000):0.0000000000,species_Solanum_nigrum__accession_code_MZ221866.1:0.0000000000):0.0000000000,species_Solanum_salamancae__accession_code_NC_062480.1:0.0000000000):0.0000000000,species_Solanum_chenopodioides__accession_code_NC_062510.1:0.0000000000):0.0000000000,species_Solanum_opacum__accession_code_NC_062487.1:0.0000000000):0.0000000000,species_Solanum_nigrescens__accession_code_MZ221926.1:0.0000000000):0.0000000000,species_Solanum_salicifolium__accession_code_MZ221859.1:0.0000000000):0.0000000000,species_Solanum_paposanum__accession_code_NC_062489.1:0.0000000000):0.0000000000,species_Solanum_annuum__accession_code_NC_062873.1:0.0000000000):0.0000010000):0.0000010000,((species_Solanum_pinnatum__accession_code_NC_062490.1:0.0000000000,species_Solanum_brachyantherum__accession_code_NC_062871.1:0.0000000000):0.0000010000,species_Solanum_remyanum__accession_code_NC_062477.1:0.0000010000):0.0007206538):0.0000021067,((((((((((species_Solanum_lyratum__accession_code_PV255649.1:0.0000000000,species_Solanum_aureum__accession_code_NC_062421.1:0.0000000000):0.0000000000,species_Solanum_inodorum__accession_code_NC_062423.1:0.0000000000):0.0000000000,species_Solanum_nitidum__accession_code_NC_062486.1:0.0000000000):0.0000000000,species_Tubocapsicum_anomalum__accession_code_NC_058315.1:0.0000000000):0.0000000000,species_Solanum_aligerum__accession_code_NC_062867.1:0.0000000000):0.0000000000,species_Solanum_dulcamara__accession_code_NC_035724.1:0.0000000000):0.0000000000,species_Solanum_sanchez_vegae__accession_code_NC_062482.1:0.0000000000):0.0000010000,species_Solanum_pittosporifolium__accession_code_NC_086862.1:0.0000010000):0.0000010000,(((species_Solanum_septemlobum__accession_code_NC_056313.1:0.0000000000,species_Solanum_septemlobum__accession_code_MW246164.1:0.0000000000):0.0000010000,species_Solanum_japonense__accession_code_NC_054186.1:0.0000010000):0.0007204930,species_Solanum_angustifidum__accession_code_NC_062517.1:0.0014424207):0.0000010000):0.0005781634,species_Solanum_imamense__accession_code_NC_062422.1:0.0322749958):0.0001424926):0.0008207508,(species_Jaltomata_sinuosa__accession_code_NC_062863.1:0.0000010000,species_Jaltomata_bicolor__accession_code_NC_062862.1:0.0007210082):0.0014438340):0.0000010000,species_Solanum_dimorphandrum__accession_code_NC_062496.1:0.0007217899):0.0008215695,(((((((((((((species_Withania_somnifera__accession_code_OR166175.1:0.0000000000,species_Withania_frutescens__accession_code_NC_068894.1:0.0000000000):0.0000000000,species_Withania_somnifera__accession_code_MK142783.1:0.0000000000):0.0000000000,species_Withania_riebeckii__accession_code_BK010849.2:0.0000000000):0.0000000000,species_Withania_adpressa__accession_code_BK010847.2:0.0000000000):0.0000000000,species_Withania_coagulans__accession_code_NC_047176.1:0.0000000000):0.0000010000,species_Withania_somnifera__accession_code_OR166174.1:0.0000010000):0.0007211117,species_Discopodium_penninervium__accession_code_OR400640.1:0.0007209599):0.0000010000,species_Nothocestrum_latifolium__accession_code_OR400642.1:0.0007211066):0.0007210294,(species_Witheringia_solanacea__accession_code_OR400643.1:0.0000010000,((((((((((((((species_Eriolarynx_lorentzii__accession_code_OR400641.1:0.0000000000,species_Iochroma_stenanthum__accession_code_NC_026574.1:0.0000000000):0.0000000000,species_Eriolarynx_fasciculata__accession_code_NC_030171.1:0.0000000000):0.0000000000,species_Iochroma_salpoanum__accession_code_NC_030168.1:0.0000000000):0.0000000000,species_Iochroma_loxense__accession_code_NC_026726.1:0.0000000000):0.0000000000,species_Iochroma_confertiflorum__accession_code_KU318996.1:0.0000000000):0.0000000000,species_Eriolarynx_australis__accession_code_NC_029833.1:0.0000000000):0.0000000000,species_Iochroma_albianthum__accession_code_KU311707.1:0.0000000000):0.0000000000,species_Iochroma_ellipticum__accession_code_NC_030177.1:0.0000000000):0.0000000000,species_Iochroma_cyaneum__accession_code_KU306396.1:0.0000000000):0.0000000000,species_Iochroma_cyaneum__accession_code_NC_030178.1:0.0000000000):0.0000010000,(species_Iochroma_arborescens__accession_code_NC_030185.1:0.0000010000,species_Vassobia_dichotoma__accession_code_KP294521.1:0.0000010000):0.0000010000):0.0007224277,((((((((((((((((((((((((((((((((((((((((((((species_Capsicum_chinense__accession_code_PP266583.1:0.0000000000,species_Capsicum_baccatum__accession_code_NC_039692.1:0.0000000000):0.0000000000,species_Capsicum_baccatum__accession_code_OR570611.1:0.0000000000):0.0000000000,species_Capsicum_annuum__accession_code_PP894794.1:0.0000000000):0.0000000000,species_Capsicum_baccatum__accession_code_NC_039693.1:0.0000000000):0.0000000000,species_Capsicum_chinense__accession_code_MH559321.1:0.0000000000):0.0000000000,species_Capsicum_baccatum__accession_code_NC_072696.1:0.0000000000):0.0000000000,species_Capsicum_frutescens__accession_code_PP894800.1:0.0000000000):0.0000000000,species_Capsicum_annuum__accession_code_OR551752.1:0.0000000000):0.0000000000,species_Capsicum_tovarii__accession_code_NC_033526.1:0.0000000000):0.0000000000,species_Capsicum_frutescens__accession_code_PP894799.1:0.0000000000):0.0000000000,species_Capsicum_annuum__accession_code_PP894796.1:0.0000000000):0.0000000000,species_Capsicum_annuum__accession_code_OR538725.1:0.0000000000):0.0000000000,species_Capsicum_annuum__accession_code_KJ619462.1:0.0000000000):0.0000000000,species_Capsicum_annuum__accession_code_PP894797.1:0.0000000000):0.0000000000,species_Capsicum_annuum__accession_code_PP894792.1:0.0000000000):0.0000000000,species_Capsicum_annuum__accession_code_PP894795.1:0.0000000000):0.0000000000,species_Capsicum_chinense__accession_code_OR570612.1:0.0000000000):0.0000000000,species_Capsicum_annuum__accession_code_OR538724.1:0.0000000000):0.0000000000,species_Capsicum_chinense__accession_code_PP894789.1:0.0000000000):0.0000000000,species_Capsicum_eximium__accession_code_NC_033527.1:0.0000000000):0.0000000000,species_Capsicum_annuum__accession_code_MH559329.1:0.0000000000):0.0000000000,species_Capsicum_chinense__accession_code_MZ379791.1:0.0000000000):0.0000000000,species_Capsicum_annuum__accession_code_PP894790.1:0.0000000000):0.0000000000,species_Capsicum_baccatum__accession_code_NC_039695.1:0.0000000000):0.0000000000,species_Capsicum_pubescens__accession_code_OR575431.1:0.0000000000):0.0000000000,species_Capsicum_annuum__accession_code_PP894798.1:0.0000000000):0.0000000000,species_Capsicum_galapagoense__accession_code_MH559322.1:0.0000000000):0.0000000000,species_Capsicum_annuum__accession_code_MH559327.1:0.0000000000):0.0000000000,species_Capsicum_annuum__accession_code_OR538727.1:0.0000000000):0.0000000000,species_Capsicum_galapagoense__accession_code_NC_033524.1:0.0000000000):0.0000000000,species_Capsicum_annuum__accession_code_PP894791.1:0.0000000000):0.0000000000,species_Capsicum_annuum__accession_code_PP894793.1:0.0000000000):0.0000000000,species_Capsicum_chacoense__accession_code_NC_033525.1:0.0000000000):0.0000000000,species_Capsicum_chinense__accession_code_KX913217.1:0.0000000000):0.0000000000,species_Capsicum_annuum__accession_code_OR538723.1:0.0000000000):0.0000000000,species_Capsicum_annuum__accession_code_OR038714.1:0.0000000000):0.0000000000,species_Capsicum_pubescens__accession_code_NC_039694.1:0.0000000000):0.0000000000,species_Capsicum_annuum__accession_code_OP919650.1:0.0000000000):0.0000000000,species_Capsicum_annuum__accession_code_OR538721.1:0.0000000000):0.0000000000,species_Capsicum_chinense__accession_code_PP894801.1:0.0000000000):0.0000000000,species_Capsicum_chinense__accession_code_NC_030543.1:0.0000000000):0.0000000000,species_Capsicum_frutescens__accession_code_MH559326.1:0.0000000000):0.0000000000,species_Capsicum_annuum__accession_code_MH559323.1:0.0000000000):0.0000010000,(species_Capsicum_chinense__accession_code_PP266350.1:0.0000010000,(species_Capsicum_annuum__accession_code_NC_018552.1:0.0007082681,species_Capsicum_chacoense__accession_code_MH559328.1:0.0007135659):0.0000010000):0.0000010000):0.0096982253):0.0000010000,species_Physalis_ixocarpa__accession_code_NC_085278.1:0.0021650596):0.0000010000,species_Tzeltalia_amphitricha__accession_code_OR360842.1:0.0014426587):0.0000010000):0.0000010000):0.0000010000,((((((((((((((((((((((((((((species_Chamaesaracha_coniodes__accession_code_OR361565.1:0.0000000000,species_Physalis_cinerascens__accession_code_OR296712.1:0.0000000000):0.0000000000,species_Saracha_nigribaccata__accession_code_NC_027099.1:0.0000000000):0.0000000000,species_Iochroma_nitidum__accession_code_NC_026567.1:0.0000000000):0.0000000000,species_Trozelia_umbellata__accession_code_OR360843.1:0.0000000000):0.0000000000,species_Physalis_cordata__accession_code_NC_072167.1:0.0000000000):0.0000000000,species_Oryctes_nevadensis__accession_code_OR360845.1:0.0000000000):0.0000000000,species_Physalis_minima__accession_code_PP471919.1:0.0000000000):0.0000000000,species_Alkekengi_officinarum__accession_code_MH045575.1:0.0000000000):0.0000000000,species_Iochroma_tingoanum__accession_code_NC_027177.1:0.0000000000):0.0000000000,species_Physalis_minima__accession_code_NC_048515.1:0.0000000000):0.0000000000,species_Dunalia_brachyacantha__accession_code_NC_026906.1:0.0000000000):0.0000000000,species_Physalis_pubescens__accession_code_NC_048514.1:0.0000000000):0.0000000000,species_Iochroma_lehmannii__accession_code_KU310654.1:0.0000000000):0.0000000000,species_Physalis_angulata__accession_code_NC_039457.1:0.0000000000):0.0000000000,species_Physalis_philadelphica__accession_code_MT254545.1:0.0000000000):0.0000000000,species_Physalis_angulata__accession_code_OM257167.1:0.0000000000):0.0000000000,species_Physalis_pruinosa__accession_code_NC_039458.1:0.0000000000):0.0000000000,species_Physalis_chenopodiifolia__accession_code_MN508249.2:0.0000000000):0.0000000000,species_Physalis_longifolia__accession_code_OP748222.1:0.0000000000):0.0000000000,species_Physalis_peruviana__accession_code_MH019242.1:0.0000000000):0.0000000000,species_Physalis_ampla__accession_code_OR296714.1:0.0000000000):0.0000000000,species_Saracha_punctata__accession_code_NC_026694.1:0.0000000000):0.0000000000,species_Calliphysalis_carpenteri__accession_code_OR400639.1:0.0000000000):0.0000000000,species_Dunalia_obovata__accession_code_NC_026563.1:0.0000000000):0.0000000000,species_Physalis_angulata__accession_code_MH045574.1:0.0000000000):0.0000000000,species_Physalis_philadelphica__accession_code_NC_070364.1:0.0000000000):0.0000000000,species_Iochroma_umbellatum__accession_code_NC_030044.1:0.0000000000):0.0000000000,species_Brachistus_nelsonii__accession_code_OR400638.1:0.0000000000):0.0000010000):0.0000010000,species_Iochroma_lehmannii__accession_code_NC_030167.1:0.0007210232):0.0000021039,((species_Physalis_gracilis__accession_code_OR296713.1:0.0000000000,species_Physalis_peruviana__accession_code_NC_026570.1:0.0000000000):0.0000010000,species_Physalis_peruviana__accession_code_OP028208.1:0.0000010000):0.0007213132):0.0008042799,species_Schraderanthus_viscosus__accession_code_OR360844.1:0.0000020954):0.0008042693):0.0000010000,((((((species_Brugmansia_arborea__accession_code_NC_081500.1:0.0000000000,species_Trompettia_cardenasiana__accession_code_NC_029746.1:0.0000000000):0.0000000000,species_Datura_stramonium__accession_code_NC_018117.1:0.0000000000):0.0000000000,species_Datura_stramonium__accession_code_MT610896.1:0.0000000000):0.0000000000,species_Datura_stramonium__accession_code_MT610897.1:0.0000000000):0.0000010000,species_Datura_metel__accession_code_OK040953.1:0.0000010000):0.0000010000,(species_Datura_metel__accession_code_NC_069556.1:0.0007206799,species_Datura_stramonium__accession_code_JN662489.1:0.0021697167):0.0000010000):0.0007208544):0.0000010000,species_Capsicum_lycianthoides__accession_code_NC_026551.1:0.0007192668):0.0016480493,species_Mandragora_caulescens__accession_code_NC_086882.1:0.0007212988):0.0000023914):0.0008236164,species_Mandragora_autumnalis__accession_code_PV078025.1:0.0000028443):0.0008237598):0.0000010000,species_Nicandra_physalodes__accession_code_MN165114.1:0.0000010000):0.0008248347):0.0000010000,species_Przewalskia_tangutica__accession_code_NC_036733.1:0.0007211551):0.0000010000,(((((((species_Przewalskia_tangutica__accession_code_PP234564.1:0.0000000000,species_Anisodus_tanguticus__accession_code_MK347419.1:0.0000000000):0.0000000000,species_Anisodus_luridus__accession_code_MW470952.1:0.0000000000):0.0000000000,species_Przewalskia_tangutica__accession_code_MW324578.1:0.0000000000):0.0000000000,species_Hyoscyamus_niger__accession_code_NC_024261.1:0.0000000000):0.0000000000,species_Atropanthe_sinensis__accession_code_NC_044471.1:0.0000000000):0.0000000000,species_Anisodus_acutangulus__accession_code_MN781973.1:0.0000000000):0.0000000000,species_Hyoscyamus_muticus__accession_code_MZ450974.1:0.0000000000):0.0000010000):0.0000010000,species_Anisodus_acutangulus__accession_code_NC_066481.1:0.0000010000):0.0000010000,species_Atropa_belladonna__accession_code_NC_004561.1:0.0015712988):0.0007558511,species_Scopolia_carniolica__accession_code_NC_063110.1:0.0000010000):0.0030293229):0.0007572961):0.0025599991,(species_Petunia_exserta__accession_code_NC_050782.1:0.0000010000,species_Calibrachoa_hybrid__accession_code_NC_050169.1:0.0000010000):0.0021968510):0.0008264595,(((((species_Nicotiana_suaveolens__accession_code_NC_056978.1:0.0000010000,species_Nicotiana_amplexicaulis__accession_code_NC_056976.1:0.0000010000):0.0007283017,species_Nicotiana_debneyi__accession_code_NC_056977.1:0.0000010000):0.0007287080,((((((((((((((species_Nicotiana_sylvestris__accession_code_AB237912.1:0.0000000000,species_Nicotiana_attenuata__accession_code_MG182422.1:0.0000000000):0.0000000000,species_Nicotiana_attenuata__accession_code_NC_035952.1:0.0000000000):0.0000000000,species_Nicotiana_tabacum__accession_code_MZ707522.1:0.0000000000):0.0000000000,species_Nicotiana_plumbaginifolia__accession_code_LC649170.1:0.0000000000):0.0000000000,species_Nicotiana_tabacum__accession_code_KU199713.1:0.0000000000):0.0000000000,species_Nicotiana_tabacum__accession_code_AP019624.1:0.0000000000):0.0000000000,species_Nicotiana_tabacum__accession_code_OQ473890.1:0.0000000000):0.0000000000,species_Nicotiana_glauca__accession_code_NC_056979.1:0.0000000000):0.0000000000,species_Nicotiana_tabacum__accession_code_OQ473887.1:0.0000000000):0.0000000000,species_Nicotiana_undulata__accession_code_NC_016068.1:0.0000000000):0.0000000000,species_Nicotiana_rustica__accession_code_BK010738.1:0.0000000000):0.0000010000,(species_Nicotiana_tabacum__accession_code_OQ473889.1:0.0043837907,(species_Nicotiana_paniculata__accession_code_BK010741.1:0.0007283708,species_Nicotiana_knightiana__accession_code_BK010737.1:0.0029165249):0.0000010000):0.0000010000):0.0000010000,species_Nicotiana_tabacum__accession_code_PP354876.1:0.0000010000):0.0000010000,(species_Nicotiana_tabacum__accession_code_AP019625.1:0.0000010000,species_Nicotiana_tabacum__accession_code_AP019623.1:0.0000010000):0.0007288721):0.0000010000):0.0000010000,(species_Nicotiana_repanda__accession_code_NC_056981.1:0.0000010000,species_Nicotiana_stocktonii__accession_code_NC_056980.1:0.0000010000):0.0007287063):0.0007405986,species_Nicotiana_tomentosiformis__accession_code_AB240139.1:0.0007293169):0.0014900266):0.0008648434,species_Brunfelsia_brasiliensis__accession_code_PQ325514.1:0.0186402320):0.0054522706,((((((((((((((((((((((((((((((species_Coffea_racemosa__accession_code_NC_083906.1:0.0000000000,species_Coffea_racemosa__accession_code_MK577911.1:0.0000000000):0.0000010000,species_Coffea_racemosa__accession_code_MW970412.1:0.0000010000):0.0007270220,(((species_Coffea_horsfieldiana__accession_code_MK577917.1:0.0000000000,species_Coffea_benghalensis__accession_code_MK577914.1:0.0000000000):0.0000010000,species_Coffea_benghalensis__accession_code_MK577915.1:0.0000010000):0.0000010000,species_Coffea_brassii__accession_code_MK577905.1:0.0007269896):0.0007270723):0.0000010000,((((((((((((((((((species_Coffea_arabica__accession_code_OQ946726.1:0.0000000000,species_Coffea_canephora__accession_code_OQ946707.1:0.0000000000):0.0000000000,species_Coffea_humblotiana__accession_code_MK577907.1:0.0000000000):0.0000000000,species_Coffea_boinensis__accession_code_NC_079618.1:0.0000000000):0.0000000000,species_Coffea_dolichophylla__accession_code_MK577906.1:0.0000000000):0.0000000000,species_Coffea_liberica__accession_code_OQ946698.1:0.0000000000):0.0000000000,species_Coffea_ebracteolata__accession_code_MK577916.1:0.0000000000):0.0000000000,species_Coffea_mannii__accession_code_MK577918.1:0.0000000000):0.0000000000,species_Coffea_stenophylla__accession_code_MK577912.1:0.0000000000):0.0000000000,species_Coffea_humilis__accession_code_MK577908.1:0.0000000000):0.0000000000,species_Coffea_pseudozanguebariae__accession_code_MK577910.1:0.0000000000):0.0000000000,species_Coffea_canephora__accession_code_OQ946708.1:0.0000000000):0.0000000000,species_Coffea_tetragona__accession_code_MK577913.1:0.0000000000):0.0000000000,species_Coffea_liberica__accession_code_MW970411.1:0.0000000000):0.0000000000,species_Coffea_ambongensis__accession_code_NC_079619.1:0.0000000000):0.0000000000,species_Coffea_bissetiae__accession_code_NC_079620.1:0.0000000000):0.0000000000,species_Coffea_macrocarpa__accession_code_MK577909.1:0.0000000000):0.0000010000,species_Coffea_canephora__accession_code_OQ946709.1:0.0000010000):0.0000010000,((species_Alberta_magna__accession_code_KY348839.1:0.0007266340,species_Bertiera_longithyrsa__accession_code_KY348833.1:0.0007283003):0.0007279284,((((((((((((((((((((((((((((((species_Coffea_arabica__accession_code_PV021911.1:0.0000000000,species_Coffea_arabica__accession_code_MN894552.1:0.0000000000):0.0000000000,species_Coffea_arabica__accession_code_OQ946724.1:0.0000000000):0.0000000000,species_Coffea_arabica__accession_code_MN370914.1:0.0000000000):0.0000000000,species_Coffea_arabica__accession_code_OQ946718.1:0.0000000000):0.0000000000,species_Coffea_arabica__accession_code_MN370918.1:0.0000000000):0.0000000000,species_Coffea_arabica__accession_code_OQ946714.1:0.0000000000):0.0000000000,species_Coffea_arabica__accession_code_MN370923.1:0.0000000000):0.0000000000,species_Coffea_arabica__accession_code_NC_008535.1:0.0000000000):0.0000000000,species_Coffea_arabica__accession_code_MN370915.1:0.0000000000):0.0000000000,species_Coffea_arabica__accession_code_MN370905.1:0.0000000000):0.0000000000,species_Coffea_arabica__accession_code_MN370924.1:0.0000000000):0.0000000000,species_Coffea_arabica__accession_code_MN370919.1:0.0000000000):0.0000000000,species_Coffea_arabica__accession_code_MK862266.1:0.0000000000):0.0000000000,species_Coffea_eugenioides__accession_code_NC_083907.1:0.0000000000):0.0000000000,species_Coffea_arabica__accession_code_MN370903.1:0.0000000000):0.0000000000,species_Coffea_arabica__accession_code_MN901638.1:0.0000000000):0.0000000000,species_Coffea_arabica__accession_code_MK353209.1:0.0000000000):0.0000000000,species_Coffea_arabica__accession_code_KY085909.1:0.0000000000):0.0000000000,species_Coffea_arabica__accession_code_MN370908.1:0.0000000000):0.0000000000,species_Coffea_arabica__accession_code_MN370922.1:0.0000000000):0.0000000000,species_Coffea_arabica__accession_code_MK353212.1:0.0000000000):0.0000000000,species_Coffea_arabica__accession_code_MN370904.1:0.0000000000):0.0000000000,species_Coffea_arabica__accession_code_OQ946687.1:0.0000000000):0.0000000000,species_Coffea_arabica__accession_code_MK875244.1:0.0000000000):0.0000000000,species_Coffea_arabica__accession_code_MN370917.1:0.0000000000):0.0000000000,species_Coffea_eugenioides__accession_code_OQ946711.1:0.0000000000):0.0000000000,species_Coffea_arabica__accession_code_MK342634.1:0.0000000000):0.0000000000,species_Coffea_arabica__accession_code_OQ946713.1:0.0000000000):0.0000000000,species_Coffea_arabica__accession_code_OL789882.1:0.0000000000):0.0000010000,species_Coffea_arabica__accession_code_PP708565.1:0.0000010000):0.0007271416):0.0000010000):0.0000010000):0.0000010000,species_Coffea_canephora__accession_code_NC_030053.1:0.0007272463):0.0000010000,species_Nostolachma_jenkinsii__accession_code_NC_079659.1:0.0007268701):0.0007284245,species_Stachyarrhena_heterochroa__accession_code_KY348836.1:0.0021883665):0.0000010000,species_Didymosalpinx_norae__accession_code_OR555769.1:0.0014567348):0.0000010000,(((species_Oxyceros_horridus__accession_code_PQ287262.1:0.0000010000,((((((((species_Gardenia_jasminoides__accession_code_PP078788.1:0.0000000000,species_Gardenia_jasminoides__accession_code_MZ151501.1:0.0000000000):0.0000000000,species_Gardenia_jasminoides__accession_code_PP078786.1:0.0000000000):0.0000000000,species_Gardenia_stenophylla__accession_code_NC_066153.1:0.0000000000):0.0000000000,species_Gardenia_jasminoides__accession_code_NC_057593.1:0.0000000000):0.0000000000,species_Gardenia_jasminoides__accession_code_MW160432.1:0.0000000000):0.0000010000,species_Gardenia_jasminoides__accession_code_PP078787.1:0.0000010000):0.0007287349,(species_Psydrax_latifolia__accession_code_NC_080510.1:0.0007263938,species_Psydrax_obovatus__accession_code_KY378666.1:0.0000010000):0.0051098171):0.0000010000,species_Paragenipa_lancifolia__accession_code_KY348838.1:0.0014566144):0.0000010000):0.0000010000,(species_Fosbergia_shweliensis__accession_code_NC_050962.1:0.0000010000,species_Gardenia_conferta__accession_code_KY348835.1:0.0000010000):0.0007277104):0.0007293535,species_Pavetta_abyssinica__accession_code_KY378673.1:0.0021886647):0.0014573493):0.0007282541,species_Mitriostigma_axillare__accession_code_KY348837.1:0.0021855737):0.0007288379,(((species_Greenea_oblonga__accession_code_KY378664.1:0.0014583925,((species_Ixora_finlaysoniana__accession_code_NC_080532.1:0.0000000000,species_Ixora_hookeri__accession_code_KY378663.1:0.0000000000):0.0000010000,species_Ixora_parviflora__accession_code_KY378672.1:0.0000010000):0.0007279275):0.0000010000,(species_Ixora_hookeri__accession_code_NC_084196.1:0.0000010000,species_Ixora_chinensis__accession_code_MZ221832.1:0.0000010000):0.0007280484):0.0007279985,(((species_Scyphiphora_hydrophyllacea__accession_code_NC_049078.1:0.0000000000,species_Scyphiphora_hydrophyllacea__accession_code_KY378668.1:0.0000000000):0.0000010000,(species_Jackiopsis_ornata__accession_code_KY378669.1:0.0029168331,species_Augusta_austrocaledonica__accession_code_KY492076.1:0.0014567030):0.0000010000):0.0000010000,(species_Boholia_nematostylis__accession_code_KY348840.1:0.0000010000,((species_Trailliaedoxa_gracilis__accession_code_NC_063574.1:0.0000010000,species_Trailliaedoxa_gracilis__accession_code_KY378667.1:0.0000010000):0.0029148513,species_Glionnetia_sericea__accession_code_KY378665.1:0.0014683334):0.0000010000):0.0000010000):0.0000010000):0.0000022080):0.0014606934,species_Retiniphyllum_pilosum__accession_code_KY378670.1:0.0073267059):0.0007310115,species_Steenisia_pleurocarpa__accession_code_KY378709.1:0.0036556271):0.0007249724,((species_Mussaenda_shikokiana__accession_code_PQ464577.1:0.0000000000,species_Mussaenda_hirsutula__accession_code_MK203878.1:0.0000000000):0.0000010000,species_Mussaenda_densiflora__accession_code_KY348834.1:0.0000010000):0.0014589303):0.0000010000,species_Sabicea_diversifolia__accession_code_KY378671.1:0.0007303176):0.0000010000,species_Emmenopterys_henryi__accession_code_NC_036300.1:0.0007291621):0.0007326656,species_Posoqueria_latifolia__accession_code_KY378662.1:0.0029243298):0.0007270308,(((species_Urophyllum_arboreum__accession_code_OR544617.1:0.0000010000,species_Amphidasya_ambigua__accession_code_KY378703.1:0.0000010000):0.0007262306,(((((species_Lasianthus_sikkimensis__accession_code_OR490211.1:0.0000000000,species_Lasianthus_attenuatus__accession_code_OR490208.1:0.0000000000):0.0000000000,species_Lasianthus_henryi__accession_code_OR490209.1:0.0000000000):0.0000010000,species_Lasianthus_hookeri__accession_code_OR490210.1:0.0000010000):0.0074856381,(((((species_Hedyotis_longiramulis__accession_code_MZ425928.1:0.0007346290,species_Hedyotis_ovata__accession_code_MK203877.1:0.0247725034):0.0021839665,((species_Oldenlandia_corymbosa__accession_code_OX459127.1:0.0000010000,species_Oldenlandia_corymbosa__accession_code_NC_057983.1:0.0000010000):0.0000010000,species_Diodia_virginiana__accession_code_MN276038.1:0.0007278141):0.0007306918):0.0007249384,((species_Oldenlandia_hedyotidea__accession_code_PQ535891.1:0.0007275585,species_Exallage_chrysotricha__accession_code_PP861180.1:0.0007282843):0.0014566047,((species_Scleromitrion_diffusum__accession_code_PQ325515.1:0.0000010000,species_Scleromitrion_brachypodum__accession_code_NC_057984.1:0.0000010000):0.0007287617,species_Scleromitrion_diffusum__accession_code_NC_057985.1:0.0007281308):0.0000010000):0.0007291738):0.0007010259,species_Kohautia_caespitosa__accession_code_KY378684.1:0.0014860054):0.0081572588,(((((((((((((species_Eumachia_rostrata__accession_code_OR544618.1:0.0014707632,species_Saprosma_merrillii__accession_code_MK203879.1:0.0007290145):0.0022235873,species_Palicourea_guianensis__accession_code_KY378697.1:0.0036663295):0.0007209535,(((species_Psychotria_rubra__accession_code_NC_067767.1:0.0000010000,species_Psychotria_rubra__accession_code_MZ958829.1:0.0000010000):0.0014570509,species_Psychotria_viridis__accession_code_ON968433.1:0.0000010000):0.0000010000,species_Psychotria_kirkii__accession_code_KY378696.1:0.0021872741):0.0007287225):0.0000010000,species_Psychotria_serpens__accession_code_NC_069807.1:0.0000010000):0.0007343517,species_Schizocolea_linderi__accession_code_KY378700.1:0.0029177260):0.0000010000,((species_Damnacanthus_giganteus__accession_code_OP581017.1:0.0000010000,species_Mitchella_repens__accession_code_KY378710.1:0.0000010000):0.0000010000,(species_Damnacanthus_indicus__accession_code_NC_060411.1:0.0021901805,species_Gaertnera_phyllostachya__accession_code_KY378695.1:0.0036633490):0.0000010000):0.0021897615):0.0022104121,((((species_Gynochthodes_parvifolia__accession_code_NC_054151.1:0.0000010000,species_Gynochthodes_cochinchinensis__accession_code_NC_053818.1:0.0000010000):0.0000010000,species_Gynochthodes_officinalis__accession_code_NC_028009.1:0.0007297264):0.0007296390,(species_Morinda_citrifolia__accession_code_NC_047302.1:0.0000010000,species_Morinda_citrifolia__accession_code_KY378694.1:0.0007294953):0.0000010000):0.0007200374,species_Faramea_multiflora__accession_code_KY378701.1:0.0088871628):0.0007365374):0.0014768501,(species_Pentas_lanceolata__accession_code_KY378685.1:0.0043916715,species_Knoxia_roxburghii__accession_code_NC_085598.1:0.0081170460):0.0014683168):0.0007289866,((((((species_Opercularia_varia__accession_code_OR074089.1:0.0007279134,(species_Pomax_umbellata__accession_code_OR074091.1:0.0007273235,species_Nertera_granadensis__accession_code_OR074087.1:0.0023826701):0.0000010000):0.0000010000,species_Normandia_neocaledonica__accession_code_OR074088.1:0.0007274611):0.0000010000,species_Coprosma_rotundifolia__accession_code_OR074083.1:0.0000010000):0.0000010000,species_Durringtonia_paludosa__accession_code_OR074084.1:0.0007273755):0.0000010000,species_Leptostigma_pilosum__accession_code_OR074085.1:0.0007277141):0.0024437152,((species_Galopina_circaeoides__accession_code_NC_087867.1:0.0000010000,(species_Nenax_microphylla__accession_code_OR074086.1:0.0000010000,species_Anthospermum_aethiopicum__accession_code_OR074081.1:0.0000010000):0.0007315564):0.0000010000,species_Phyllis_viscosa__accession_code_OR074090.1:0.0007288288):0.0007336617):0.0032604846):0.0000010000,(((((species_Serissa_serissoides__accession_code_PP621515.2:0.0007266979,species_Serissa_serissoides__accession_code_ON014505.1:0.0000010000):0.0007273007,species_Leptodermis_forrestii__accession_code_NC_063327.1:0.0007273506):0.0000010000,((((((((((species_Leptodermis_ludlowii__accession_code_NC_063326.1:0.0000000000,species_Leptodermis_hirsutiflora__accession_code_NC_063324.1:0.0000000000):0.0000000000,species_Leptodermis_hirsutiflora__accession_code_MT674517.1:0.0000000000):0.0000000000,species_Leptodermis_kumaonensis__accession_code_NC_063323.1:0.0000000000):0.0000000000,species_Leptodermis_scabrida__accession_code_MT674518.1:0.0000000000):0.0000000000,species_Leptodermis_scabrida__accession_code_MT674519.1:0.0000000000):0.0000000000,species_Leptodermis_gracilis__accession_code_MT674520.1:0.0000000000):0.0000000000,species_Leptodermis_hirsutiflora__accession_code_MT674516.1:0.0000000000):0.0000000000,species_Leptodermis_pilosa__accession_code_MT677907.1:0.0000000000):0.0000000000,species_Leptodermis_kumaonensis__accession_code_MT674513.1:0.0000000000):0.0000010000,species_Leptodermis_gracilis__accession_code_NC_063325.1:0.0000010000):0.0000010000):0.0000010000,(species_Leptodermis_rehderiana__accession_code_PV370340.1:0.0000010000,species_Leptodermis_oblonga__accession_code_NC_057533.1:0.0014550782):0.0007274170):0.0007296445,((((species_Paederia_pertomentosa__accession_code_PP873175.1:0.0000000000,species_Paederia_foetida__accession_code_NC_062416.1:0.0000000000):0.0000000000,species_Paederia_scandens__accession_code_NC_049155.1:0.0000000000):0.0000000000,species_Paederia_foetida__accession_code_KY378691.1:0.0000000000):0.0000010000,species_Paederia_scandens__accession_code_OQ784936.1:0.0000010000):0.0007271087):0.0007282475):0.0000010000,(((species_Theligonum_cynocrambe__accession_code_KY378688.1:0.0066495224,species_Plocama_pendula__accession_code_KY378690.1:0.0088437995):0.0014221449,(((((((((((((((((species_Rubia_tibetica__accession_code_PQ249606.1:0.0000000000,species_Pseudogalium_paradoxum__accession_code_PP836142.1:0.0000000000):0.0000000000,species_Pseudogalium_paradoxum__accession_code_PP836144.1:0.0000000000):0.0000000000,species_Pseudogalium_paradoxum__accession_code_PP836143.1:0.0000000000):0.0000000000,species_Pseudogalium_paradoxum__accession_code_OK236360.1:0.0000000000):0.0000000000,species_Rubia_alata__accession_code_NC_083086.1:0.0000000000):0.0000000000,species_Rubia_cordifolia__accession_code_NC_047470.1:0.0000000000):0.0000000000,species_Rubia_yunnanensis__accession_code_NC_061257.1:0.0000000000):0.0000000000,species_Pseudogalium_paradoxum__accession_code_PP836146.1:0.0000000000):0.0000000000,species_Rubia_cordifolia__accession_code_OK326894.1:0.0000000000):0.0000000000,species_Rubia_ovatifolia__accession_code_NC_083087.1:0.0000000000):0.0000000000,species_Pseudogalium_paradoxum__accession_code_PP836145.1:0.0000000000):0.0000010000,species_Rubia_tinctorum__accession_code_PP836148.1:0.0000010000):0.0000010000,(((species_Galium_trifidum__accession_code_NC_082337.1:0.0000010000,species_Galium_trifidum__accession_code_OQ434193.1:0.0000010000):0.0000010000,species_Galium_palustre__accession_code_NC_082336.1:0.0014546624):0.0007271815,species_Rubia_horrida__accession_code_KY378689.1:0.0007273864):0.0000010000):0.0007278352,species_Galium_aparine__accession_code_NC_036969.1:0.0007276778):0.0000010000,(species_Galium_verum__accession_code_NC_082338.1:0.0000010000,species_Galium_mollugo__accession_code_NC_036970.1:0.0000010000):0.0000010000):0.0000010000,species_Galium_odoratum__accession_code_NC_082335.1:0.0014567267):0.0021933448,species_Kelloggia_chinensis__accession_code_PP836147.1:0.0007251239):0.0022697306):0.0021195464,(((species_Dunnia_sinensis__accession_code_MN883829.1:0.0000010000,species_Dunnia_sinensis__accession_code_KY378692.1:0.0000010000):0.0014558171,species_Foonchewia_coriacea__accession_code_NC_053762.1:0.0014579016):0.0007299021,species_Danais_xanthorrhoea__accession_code_KY378686.1:0.0029191489):0.0007301845):0.0007292913):0.0008189170,species_Argostemma_yappii__accession_code_KY378693.1:0.0043872527):0.0000010000,species_Neohymenopogon_parasiticus__accession_code_OR789705.1:0.0000010000):0.0015505044):0.0109637264):0.0005899338,species_Colletoecema_dewevrei__accession_code_KY378707.1:0.0073924729):0.0007750556):0.0015312506,(species_Ophiorrhiza_densa__accession_code_NC_058252.1:0.0014587022,(species_Ophiorrhiza_pumila__accession_code_NC_057496.1:0.0007286742,species_Ophiorrhiza_mungos__accession_code_KY378702.1:0.0000010000):0.0007297058):0.0043959630):0.0030411487):0.0000010000,species_Luculia_grandifolia__accession_code_KY378705.1:0.0000010000):0.0000010000,species_Luculia_pinceana__accession_code_NC_063658.1:0.0000010000):0.0007566096,(species_Antirhea_chinensis__accession_code_NC_044102.1:0.0007284400,species_Guettarda_scabra__accession_code_KY378680.1:0.0000010000):0.0029244724):0.0007624692,((species_Cinchona_pitayensis__accession_code_OR502875.1:0.0000010000,species_Cinchona_macrocalyx__accession_code_OP946452.1:0.0000010000):0.0000010000,((species_Cinchona_officinalis__accession_code_OP946451.1:0.0000000000,species_Cinchona_pubescens__accession_code_KY378682.1:0.0000000000):0.0000010000,species_Cinchona_officinalis__accession_code_MZ151891.1:0.0000010000):0.0007275946):0.0043854141):0.0000010000,(species_Coptosapelta_flavescens__accession_code_KY378704.1:0.0088521909,((((((((((((((((((((species_Cephalanthus_tetrandrus__accession_code_PQ463637.1:0.0000000000,species_Neolamarckia_cadamba__accession_code_NC_041149.1:0.0000000000):0.0000000000,species_Uncaria_rhynchophylla__accession_code_MN723865.1:0.0000000000):0.0000000000,species_Microtropis_biflora__accession_code_NC_066675.1:0.0000000000):0.0000000000,species_Uncaria_hirsuta__accession_code_OQ679827.1:0.0000000000):0.0000000000,species_Adina_rubella__accession_code_OP581000.1:0.0000000000):0.0000000000,species_Uncaria_macrophylla__accession_code_MZ869757.1:0.0000000000):0.0000000000,species_Uncaria_hirsuta__accession_code_OK662587.1:0.0000000000):0.0000000000,species_Uncaria_rhynchophylla__accession_code_OR051902.1:0.0000000000):0.0000000000,species_Uncaria_sessilifructus__accession_code_ON221324.1:0.0000000000):0.0000000000,species_Uncaria_macrophylla__accession_code_OK534535.1:0.0000000000):0.0000000000,species_Uncaria_sessilifructus__accession_code_NC_064965.1:0.0000000000):0.0000000000,species_Cephalanthus_occidentalis__accession_code_KY378678.1:0.0000000000):0.0000000000,species_Uncaria_macrophylla__accession_code_NC_064966.1:0.0000000000):0.0000000000,species_Hymenodictyon_parvifolium__accession_code_KY378679.1:0.0000000000):0.0000000000,species_Uncaria_rhynchophylla__accession_code_NC_053701.1:0.0000000000):0.0000000000,species_Uncaria_lancifolia__accession_code_NC_085792.1:0.0000000000):0.0000000000,species_Uncaria_rhynchophylla__accession_code_OQ679830.1:0.0000000000):0.0000010000,species_Uncaria_rhynchophylloides__accession_code_NC_085793.1:0.0000010000):0.0000010000,(species_Neolamarckia_macrophylla__accession_code_MN877388.1:0.0007280544,species_Uncaria_sinensis__accession_code_NC_085794.1:0.0007283697):0.0000010000):0.0000010000,((species_Uncaria_homomalla__accession_code_NC_085791.1:0.0000000000,species_Uncaria_scandens__accession_code_ON243637.1:0.0000000000):0.0000010000,species_Uncaria_scandens__accession_code_NC_063828.1:0.0000010000):0.0007283107):0.0029205080):0.0007301085):0.0000010000,species_Isertia_laevis__accession_code_KY378683.1:0.0007293001):0.0007590116,species_Rondeletia_odorata__accession_code_KY378681.1:0.0021895456):0.0007597167,(((species_Hamelia_patens__accession_code_OR699448.1:0.0000010000,species_Hillia_triflora__accession_code_KY378676.1:0.0021755999):0.0016085377,species_Deppea_grandiflora__accession_code_KY378675.1:0.0021654290):0.0020722221,(species_Chiococca_alba__accession_code_OR699446.1:0.0007313463,species_Cubanola_domingensis__accession_code_KY378677.1:0.0021993735):0.0021969751):0.0007390120):0.0015239813,(((((((((((((((((((((((((((((((((((((((((((((((((((((((((((((((((((((species_Cynanchum_acutum__accession_code_PV364606.1:0.0000010000,species_Cynanchum_sibiricum__accession_code_OQ390041.2:0.0000010000):0.0021787018,(species_Pergularia_tomentosa__accession_code_NC_050396.1:0.0000010000,species_Pergularia_daemia__accession_code_MG678915.1:0.0000010000):0.0007272797):0.0007252609,(((species_Calotropis_procera__accession_code_PV296132.1:0.0000000000,species_Calotropis_procera__accession_code_MG678914.1:0.0000000000):0.0000000000,species_Calotropis_gigantea__accession_code_NC_041431.1:0.0000000000):0.0000010000,species_Calotropis_procera__accession_code_NC_041440.1:0.0000010000):0.0007265426):0.0000010000,(((species_Asclepias_woodsoniana__accession_code_MG678912.1:0.0000010000,species_Asclepias_perennis__accession_code_MG678885.1:0.0000010000):0.0000010000,(((species_Asclepias_viridiflora__accession_code_MG678909.1:0.0000010000,species_Asclepias_subverticillata__accession_code_MG678902.1:0.0000010000):0.0000010000,(((((((((((species_Asclepias_tomentosa__accession_code_MG678903.1:0.0000000000,species_Asclepias_mexicana__accession_code_MG678877.1:0.0000000000):0.0000000000,species_Asclepias_incarnata__accession_code_MG678864.1:0.0000000000):0.0000000000,species_Asclepias_gentryi__accession_code_MG678858.1:0.0000000000):0.0000000000,species_Asclepias_engelmanniana__accession_code_MG678852.1:0.0000000000):0.0000000000,species_Asclepias_incarnata__accession_code_MG678863.1:0.0000000000):0.0000000000,species_Asclepias_stenophylla__accession_code_MG678829.1:0.0000000000):0.0000000000,species_Asclepias_angustifolia__accession_code_MG678838.1:0.0000000000):0.0000000000,species_Asclepias_elata__accession_code_MG678812.1:0.0000000000):0.0000000000,species_Asclepias_feayi__accession_code_MG678855.1:0.0000000000):0.0000010000,species_Asclepias_macroura__accession_code_MG678821.1:0.0000010000):0.0000010000,(((species_Asclepias_subulata__accession_code_MG678901.1:0.0000010000,species_Asclepias_masonii__accession_code_MG678874.1:0.0000010000):0.0006986087,species_Asclepias_subaphylla__accession_code_MG678900.1:0.0007282533):0.0000262048,species_Asclepias_lynchiana__accession_code_MG678871.1:0.0000010000):0.0000010000):0.0000010000):0.0000010000,species_Asclepias_glaucescens__accession_code_MG678859.1:0.0000010000):0.0000010000):0.0007250320,species_Asclepias_sullivantii__accession_code_MG678830.1:0.0007250319):0.0000010000):0.0000010000,species_Asclepias_scheryi__accession_code_MG678895.1:0.0000010000):0.0000010000,((species_Asclepias_welshii__accession_code_MG678911.1:0.0007246233,species_Asclepias_labriformis__accession_code_MG678867.1:0.0000010000):0.0007250149,species_Asclepias_pratensis__accession_code_MG678886.1:0.0007253503):0.0000010000):0.0000010000,species_Asclepias_prostrata__accession_code_MG678888.1:0.0000010000):0.0000010000,((species_Asclepias_nivea__accession_code_NC_022431.1:0.0000010000,species_Asclepias_nivea__accession_code_MG678879.1:0.0000010000):0.0007248579,((species_Asclepias_mellodora__accession_code_MG678876.1:0.0000000000,species_Asclepias_boliviensis__accession_code_MG678843.1:0.0000000000):0.0000010000,species_Asclepias_pilgeriana__accession_code_MG678856.1:0.0000010000):0.0007250135):0.0000010000):0.0000010000,species_Asclepias_purpurascens__accession_code_MG678889.1:0.0000010000):0.0000010000,species_Asclepias_syriaca__accession_code_NC_022432.1:0.0000010000):0.0000010000,species_Asclepias_fournieri__accession_code_MG678857.1:0.0000010000):0.0000010000,((((species_Asclepias_senecionifolia__accession_code_MG678892.1:0.0000010000,species_Asclepias_quinquedentata__accession_code_MG678891.1:0.0000010000):0.0000010000,species_Asclepias_hypoleuca__accession_code_MG678862.1:0.0000010000):0.0000010000,species_Asclepias_lemmonii__accession_code_MG678869.1:0.0007252030):0.0007246602,species_Asclepias_leptopus__accession_code_MG678870.1:0.0021767381):0.0000010000):0.0000010000,(((((((((((((((((((((((((((((((((((((((((((((((((((((((((((((((species_Gomphocarpus_physocarpus__accession_code_NC_079606.1:0.0000000000,species_Asclepias_notha__accession_code_MG678880.1:0.0000000000):0.0000000000,species_Asclepias_curassavica__accession_code_MG678851.1:0.0000000000):0.0000000000,species_Asclepias_cryptoceras__accession_code_MG678850.1:0.0000000000):0.0000000000,species_Asclepias_solanoana__accession_code_MG678897.1:0.0000000000):0.0000000000,species_Asclepias_jorgeana__accession_code_MG678866.1:0.0000000000):0.0000000000,species_Asclepias_pringlei__accession_code_MG678887.1:0.0000000000):0.0000000000,species_Asclepias_nummularia__accession_code_MG678822.1:0.0000000000):0.0000000000,species_Asclepias_connivens__accession_code_MG678809.1:0.0000000000):0.0000000000,species_Asclepias_cordifolia__accession_code_MG678848.1:0.0000000000):0.0000000000,species_Asclepias_curtissii__accession_code_MG678810.1:0.0000000000):0.0000000000,species_Asclepias_similis__accession_code_MG678896.1:0.0000000000):0.0000000000,species_Asclepias_melantha__accession_code_MG678875.1:0.0000000000):0.0000000000,species_Asclepias_scaposa__accession_code_MG678828.1:0.0000000000):0.0000000000,species_Asclepias_viridis__accession_code_MG678832.1:0.0000000000):0.0000000000,species_Asclepias_emoryi__accession_code_MG678813.1:0.0000000000):0.0000000000,species_Asclepias_hallii__accession_code_MG678860.1:0.0000000000):0.0000000000,species_Asclepias_ovalifolia__accession_code_MG678825.1:0.0000000000):0.0000000000,species_Asclepias_rubra__accession_code_MG678827.1:0.0000000000):0.0000000000,species_Asclepias_coulteri__accession_code_MG678847.1:0.0000000000):0.0000000000,species_Asclepias_uncialis__accession_code_MG678906.1:0.0000000000):0.0000000000,species_Asclepias_obovata__accession_code_MG678824.1:0.0000000000):0.0000000000,species_Asclepias_nyctaginifolia__accession_code_MG678823.1:0.0000000000):0.0000000000,species_Asclepias_virletii__accession_code_MG678910.1:0.0000000000):0.0000000000,species_Asclepias_zanthodacryon__accession_code_MG678913.1:0.0000000000):0.0000000000,species_Asclepias_quadrifolia__accession_code_MG678890.1:0.0000000000):0.0000000000,species_Asclepias_longifolia__accession_code_MG678820.1:0.0000000000):0.0000000000,species_Asclepias_arenaria__accession_code_MG678839.1:0.0000000000):0.0000000000,species_Asclepias_brachystephana__accession_code_MG678844.1:0.0000000000):0.0000000000,species_Gomphocarpus_physocarpus__accession_code_MG678834.1:0.0000000000):0.0000000000,species_Asclepias_tuberosa__accession_code_MG678905.1:0.0000000000):0.0000000000,species_Asclepias_humistrata__accession_code_MG678861.1:0.0000000000):0.0000000000,species_Asclepias_eastwoodiana__accession_code_MG678811.1:0.0000000000):0.0000000000,species_Asclepias_jaliscana__accession_code_MG678816.1:0.0000000000):0.0000000000,species_Asclepias_michauxii__accession_code_MG678878.1:0.0000000000):0.0000000000,species_Asclepias_eriocarpa__accession_code_MG678853.1:0.0000000000):0.0000000000,species_Asclepias_asperula__accession_code_MG678808.1:0.0000000000):0.0000000000,species_Asclepias_tuberosa__accession_code_MG678904.1:0.0000000000):0.0000000000,species_Asclepias_tuberosa__accession_code_MG678831.1:0.0000000000):0.0000000000,species_Asclepias_erosa__accession_code_MG678814.1:0.0000000000):0.0000000000,species_Asclepias_linaria__accession_code_MG678819.1:0.0000000000):0.0000000000,species_Asclepias_otarioides__accession_code_MG678882.1:0.0000000000):0.0000000000,species_Asclepias_lanuginosa__accession_code_MG678818.1:0.0000000000):0.0000000000,species_Asclepias_exaltata__accession_code_MG678854.1:0.0000000000):0.0000000000,species_Gomphocarpus_fruticosus__accession_code_MG678833.1:0.0000000000):0.0000000000,species_Asclepias_macrotis__accession_code_MG678873.1:0.0000000000):0.0000000000,species_Asclepias_oenotheroides__accession_code_MG678881.1:0.0000000000):0.0000000000,species_Asclepias_atroviolacea__accession_code_MG678841.1:0.0000000000):0.0000000000,species_Asclepias_involucrata__accession_code_MG678865.1:0.0000000000):0.0000000000,species_Asclepias_vestita__accession_code_MG678908.1:0.0000000000):0.0000000000,species_Asclepias_macrosperma__accession_code_MG678872.1:0.0000000000):0.0000000000,species_Asclepias_cryptoceras__accession_code_MG678849.1:0.0000000000):0.0000000000,species_Asclepias_asperula__accession_code_MG678840.1:0.0000000000):0.0000000000,species_Asclepias_schaffneri__accession_code_MG678894.1:0.0000000000):0.0000000000,species_Asclepias_pellucida__accession_code_MG678884.1:0.0000000000):0.0000000000,species_Asclepias_ovata__accession_code_MG678883.1:0.0000000000):0.0000000000,species_Asclepias_amplexicaulis__accession_code_MG678807.1:0.0000000000):0.0000000000,species_Asclepias_sanjuanensis__accession_code_MG678893.1:0.0000000000):0.0000000000,species_Asclepias_latifolia__accession_code_MG678868.1:0.0000000000):0.0000000000,species_Asclepias_californica__accession_code_MG678845.1:0.0000000000):0.0000000000,species_Asclepias_lanceolata__accession_code_MG678817.1:0.0000000000):0.0000000000,species_Asclepias_variegata__accession_code_MG678907.1:0.0000000000):0.0000000000,species_Asclepias_circinalis__accession_code_MG678846.1:0.0000000000):0.0000000000,species_Asclepias_hirtella__accession_code_MG678815.1:0.0000000000):0.0000010000):0.0000010000,(species_Asclepias_auriculata__accession_code_MG678842.1:0.0007248767,species_Asclepias_alticola__accession_code_MG678806.1:0.0000010000):0.0007249100):0.0007250366,(species_Cynanchum_wallichii__accession_code_NC_081903.1:0.0000010000,(((species_Cynanchum_rostellatum__accession_code_OQ852689.1:0.0000000000,species_Cynanchum_thesioides__accession_code_MW864598.1:0.0000000000):0.0000000000,species_Cynanchum_rostellatum__accession_code_OM177668.1:0.0000000000):0.0000010000,species_Cynanchum_rostellatum__accession_code_ON882042.1:0.0000010000):0.0007250779):0.0007246869):0.0000010000,(((((((((((species_Pentatropis_nivalis__accession_code_PQ685807.1:0.0000000000,species_Cynanchum_chinense__accession_code_NC_057432.1:0.0000000000):0.0000000000,species_Cynanchum_wilfordii__accession_code_KX352467.1:0.0000000000):0.0000000000,species_Cynanchum_otophyllum__accession_code_OQ928061.1:0.0000000000):0.0000000000,species_Cynanchum_rostellatum__accession_code_NC_063665.1:0.0000000000):0.0000000000,species_Tassadia_propinqua__accession_code_MG963257.1:0.0000000000):0.0000000000,species_Cynanchum_bungei__accession_code_OK271106.1:0.0000000000):0.0000000000,species_Metastelma_northropiae__accession_code_MG963262.1:0.0000000000):0.0000000000,species_Cynanchum_auriculatum__accession_code_NC_029460.1:0.0000000000):0.0000000000,species_Diplolepis_geminiflora__accession_code_MG963258.1:0.0000000000):0.0000000000,species_Cynanchum_wilfordii__accession_code_NC_029459.1:0.0000000000):0.0000000000,species_Cynanchum_auriculatum__accession_code_KU900231.1:0.0000000000):0.0000010000):0.0000010000,species_Cynanchum_otophyllum__accession_code_NC_077575.1:0.0000010000):0.0000010000,((((((((((((((species_Vincetoxicum_bungei__accession_code_PV747498.1:0.0000000000,species_Vincetoxicum_insigne__accession_code_NC_042760.1:0.0000000000):0.0000000000,species_Vincetoxicum_forrestii__accession_code_NC_060305.1:0.0000000000):0.0000000000,species_Vincetoxicum_mongolicum__accession_code_NC_065505.1:0.0000000000):0.0000000000,species_Vincetoxicum_versicolor__accession_code_NC_052877.1:0.0000000000):0.0000000000,species_Vincetoxicum_lindleyi__accession_code_NC_069945.1:0.0000000000):0.0000000000,species_Vincetoxicum_mongolicum__accession_code_OP251044.1:0.0000000000):0.0000000000,species_Vincetoxicum_microcentrum__accession_code_NC_082943.1:0.0000000000):0.0000000000,species_Vincetoxicum_junzifengense__accession_code_NC_062962.1:0.0000000000):0.0000000000,species_Vincetoxicum_pingtaoanum__accession_code_OK505792.1:0.0000000000):0.0000000000,species_Vincetoxicum_atratum__accession_code_NC_085545.1:0.0000000000):0.0000000000,species_Vincetoxicum_bungei__accession_code_OK271107.1:0.0000000000):0.0000010000,species_Vincetoxicum_mongolicum__accession_code_PP868419.1:0.0000010000):0.0000010000,species_Vincetoxicum_shaanxiense__accession_code_NC_046785.1:0.0007239733):0.0000010000,(species_Vincetoxicum_hainanense__accession_code_NC_051946.1:0.0000010000,species_Vincetoxicum_hainanense__accession_code_OL684340.1:0.0000010000):0.0007238043):0.0014493375):0.0014508112,(((((((((species_Desmidorchis_penicillata__accession_code_PP101941.1:0.0000010000,((((((species_Ceropegia_sunhangiana__accession_code_OR260539.1:0.0000000000,species_Ceropegia_dolichophylla__accession_code_NC_079600.1:0.0000000000):0.0000010000,species_Ceropegia_longifolia__accession_code_NC_079605.1:0.0000010000):0.0007258989,((((((((((species_Hoya_lanceolata__accession_code_NC_067960.1:0.0007195464,species_Hoya_thailandica__accession_code_MW719072.1:0.0007213292):0.0007217258,(((((((species_Hoya_lacunosa__accession_code_NC_069564.1:0.0007252644,species_Hoya_latifolia__accession_code_MW719069.1:0.0014531436):0.0000010000,(species_Hoya_rigida__accession_code_NC_067962.1:0.0000010000,species_Hoya_insularis__accession_code_MW719067.1:0.0007253943):0.0007253755):0.0000010000,((((species_Hoya_caudata__accession_code_NC_069569.1:0.0000000000,species_Hoya_silvatica__accession_code_NC_067963.1:0.0000000000):0.0000000000,species_Hoya_verticillata__accession_code_MW719071.1:0.0000000000):0.0000000000,species_Hoya_commutata__accession_code_NC_067958.1:0.0000000000):0.0000010000,species_Hoya_angustifolia__accession_code_NC_069566.1:0.0000010000):0.0000010000):0.0000010000,(species_Hoya_pottsii__accession_code_NC_042246.1:0.0065516966,species_Hoya_ignorata__accession_code_MW719061.1:0.0007250509):0.0000010000):0.0007245272,(((((((((species_Hoya_verticillata__accession_code_NC_085236.1:0.0000000000,species_Hoya_carnosa__accession_code_NC_045868.1:0.0000000000):0.0000000000,species_Hoya_carnosa__accession_code_OK539590.1:0.0000000000):0.0000010000,species_Hoya_ovalifolia__accession_code_NC_069563.1:0.0000010000):0.0021787111,(species_Hoya_kerrii__accession_code_NC_069570.1:0.0000010000,(species_Hoya_diversifolia__accession_code_MW719073.1:0.0000010000,species_Hoya_liangii__accession_code_NC_042245.1:0.0000010000):0.0000010000):0.0007481710):0.0000010000,species_Hoya_meliflua__accession_code_NC_069571.1:0.0007251268):0.0000010000,species_Hoya_longifolia__accession_code_NC_069560.1:0.0000010000):0.0000010000,(species_Hoya_hamiltoniorum__accession_code_MW719068.1:0.0000010000,species_Hoya_lockii__accession_code_NC_085235.1:0.0007254562):0.0007282954):0.0000010000,((((((species_Hoya_griffithii__accession_code_NC_069565.1:0.0000000000,species_Stephanotis_volubilis__accession_code_NC_067964.1:0.0000000000):0.0000000000,species_Hoya_radicalis__accession_code_NC_067961.1:0.0000000000):0.0000000000,species_Hoya_lyi__accession_code_MW719055.1:0.0000000000):0.0000000000,species_Hoya_liangii__accession_code_OL826865.1:0.0000000000):0.0000000000,species_Hoya_monetteae__accession_code_MW719053.1:0.0000000000):0.0000000000,species_Hoya_thomsonii__accession_code_NC_067612.1:0.0000000000):0.0000010000):0.0000010000,species_Hoya_pubicalyx__accession_code_NC_069561.1:0.0007252157):0.0000010000):0.0000010000,species_Hoya_pandurata__accession_code_NC_069562.1:0.0007248947):0.0007468261,(species_Dischidia_ruscifolia__accession_code_NC_067966.1:0.0007253620,(((species_Dischidia_griffithii__accession_code_NC_067965.1:0.0000000000,species_Dischidia_parasita__accession_code_MW719057.1:0.0000000000):0.0000010000,species_Dischidia_acutifolia__accession_code_MW719066.1:0.0000010000):0.0000010000,species_Oreosparte_celebica__accession_code_MW719065.1:0.0007254133):0.0000010000):0.0007255889):0.0000010000):0.0000010000,species_Hoya_omlorii__accession_code_MW719060.1:0.0000010000):0.0000010000,species_Hoya_ariadna__accession_code_NC_069568.1:0.0000010000):0.0000010000,species_Hoya_coronaria__accession_code_MW719064.1:0.0000010000):0.0000010000,species_Hoya_lithophytica__accession_code_MW719058.1:0.0000010000):0.0000010000,species_Hoya_megalaster__accession_code_MW719063.1:0.0000010000):0.0000010000,(species_Hoya_dimorpha__accession_code_NC_067959.1:0.0000000000,species_Papuahoya_urniflora__accession_code_MW719062.1:0.0000000000):0.0000010000):0.0007568071,species_Hoya_exilis__accession_code_MW719054.1:0.0014580633):0.0000010000,((((species_Dischidia_nummularia__accession_code_NC_069567.1:0.0000000000,species_Dischidia_milnei__accession_code_MW719059.1:0.0000000000):0.0000000000,species_Dischidia_nummularia__accession_code_MW719070.1:0.0000000000):0.0000000000,species_Dischidia_albida__accession_code_MG963260.1:0.0000000000):0.0000010000,species_Dischidia_nummularia__accession_code_OP133578.1:0.0000010000):0.0007255447):0.0076073924):0.0000010000,(((species_Gymnema_latifolium__accession_code_NC_079599.1:0.0000000000,species_Gymnema_sylvestre__accession_code_NC_047175.1:0.0000000000):0.0000010000,species_Gymnema_yunnanense__accession_code_NC_079598.1:0.0000010000):0.0000010000,(species_Nyctocalos_pinnatum__accession_code_NC_061699.1:0.0000010000,species_Gongronemopsis_tenacissima__accession_code_MW861760.1:0.0007251236):0.0014512746):0.0007254586):0.0000010000,species_Leichhardtia_flavescens__accession_code_MW719052.1:0.0007262431):0.0000010000,((species_Huernia_keniensis__accession_code_NC_079602.1:0.0000000000,species_Stapelia_gigantea__accession_code_MG963259.1:0.0000000000):0.0000010000,species_Orbea_variegata__accession_code_NC_079601.1:0.0000010000):0.0007264412):0.0000010000):0.0000010000,species_Heterostemma_oblongifolium__accession_code_NC_079604.1:0.0014528625):0.0000010000,(species_Marsdenia_tinctoria__accession_code_NC_079597.1:0.0000000000,species_Jasminanthes_maingayi__accession_code_MW719056.1:0.0000000000):0.0000010000):0.0000010000,species_Sarcolobus_globosus__accession_code_MW525446.1:0.0000010000):0.0000010000,(species_Stephanotis_volubilis__accession_code_OP133576.1:0.0014519625,((species_Leptadenia_albida__accession_code_MG963261.1:0.0000010000,(species_Pentasachme_caudatum__accession_code_NC_054347.1:0.0000010000,species_Pentasachme_caudatum__accession_code_OP133583.1:0.0000010000):0.0036316278):0.0000010000,species_Leptadenia_pyrotechnica__accession_code_NC_070251.1:0.0007242059):0.0029035099):0.0007236022):0.0000010000,species_Dregea_sinensis__accession_code_OP133575.1:0.0007254662):0.0000010000,species_Desmidorchis_retrospiciens__accession_code_PP291741.1:0.0000010000):0.0000010000,species_Ceropegia_nilotica__accession_code_NC_079603.1:0.0014522147):0.0000010000,species_Lygisma_inflexum__accession_code_NC_079596.1:0.0014513303):0.0007543271):0.0000010000,(species_Chonemorpha_megacalyx__accession_code_MW246161.1:0.0007260705,species_Gynochthodes_nanlingensis__accession_code_NC_028614.1:0.0007253077):0.0007257611):0.0000010000,species_Stipecoma_peltigera__accession_code_MG963244.1:0.0007251900):0.0000010000,species_Oncinotis_tenuiloba__accession_code_NC_025657.1:0.0007252653):0.0000010000,(species_Malouetia_tamaquarina__accession_code_MG963225.1:0.0036461707,(((species_Periploca_chrysantha__accession_code_NC_086731.1:0.0007251699,(species_Cryptolepis_buchananii__accession_code_OP326278.1:0.0029269743,species_Cryptolepis_sinensis__accession_code_OP326279.1:0.0164396662):0.0021763496):0.0000010000,(((((species_Periploca_floribunda__accession_code_NC_086730.1:0.0000000000,species_Periploca_forrestii__accession_code_ON321894.1:0.0000000000):0.0000000000,species_Periploca_forrestii__accession_code_MZ557568.1:0.0000000000):0.0000000000,species_Periploca_tsiangii__accession_code_NC_072254.1:0.0000000000):0.0000000000,species_Periploca_forrestii__accession_code_NC_056319.1:0.0000000000):0.0000010000,species_Periploca_calophylla__accession_code_NC_086729.1:0.0000010000):0.0000010000):0.0000010000,species_Myriopteron_extensum__accession_code_NC_079616.1:0.0014513316):0.0021923208):0.0007115637):0.0000010000,(((species_Strophanthus_wallichii__accession_code_NC_079590.1:0.0000010000,species_Strophanthus_hispidus__accession_code_NC_079589.1:0.0000010000):0.0007260455,species_Alafia_barteri__accession_code_MG963238.1:0.0014509210):0.0000010000,species_Nerium_oleander__accession_code_NC_025656.1:0.0000010000):0.0014510171):0.0000010000,((species_Echites_umbellatus__accession_code_NC_025655.1:0.0007260951,(species_Parsonsia_goniostemon__accession_code_NC_079593.1:0.0000010000,species_Prestonia_portobellensis__accession_code_MG963237.1:0.0014519303):0.0014527495):0.0007249682,(species_Macropharynx_peltata__accession_code_MG963236.1:0.0000010000,species_Macropharynx_renteriae__accession_code_MG963226.1:0.0000010000):0.0014551505):0.0014525644):0.0000010000,species_Beaumontia_murtonii__accession_code_MG963251.1:0.0168730004):0.0000010000,species_Amalocalyx_microlobus__accession_code_NC_067035.1:0.0000010000):0.0000010000,species_Fockea_edulis__accession_code_NC_079594.1:0.0014505146):0.0000010000,species_Thyrsanthella_difformis__accession_code_MG963254.1:0.0007251427):0.0000010000,(species_Pachypodium_lamerei__accession_code_NC_079591.1:0.0000010000,species_Pachypodium_baronii__accession_code_MG963235.1:0.0000010000):0.0007251460):0.0000010000,(species_Fockea_multiflora__accession_code_NC_079595.1:0.0007248521,species_Pentalinon_luteum__accession_code_OP133568.1:0.0000010000):0.0014511781):0.0000010000,(species_Chonemorpha_eriostylis__accession_code_NC_072067.1:0.0000010000,species_Chonemorpha_megacalyx__accession_code_NC_056322.1:0.0000010000):0.0036348549):0.0000010000,(((((((((species_Urceola_huaitingii__accession_code_PV608489.1:0.0000000000,species_Apocynum_venetum__accession_code_NC_053902.1:0.0000000000):0.0000000000,species_Apocynum_cannabinum__accession_code_MG963229.1:0.0000000000):0.0000000000,species_Secondatia_densiflora__accession_code_MG963242.1:0.0000000000):0.0000000000,species_Streptoechites_chinensis__accession_code_MG963239.1:0.0000000000):0.0000000000,species_Apocynum_pictum__accession_code_NC_070061.1:0.0000000000):0.0000000000,species_Apocynum_venetum__accession_code_MT547772.1:0.0000000000):0.0000000000,species_Apocynum_venetum__accession_code_MZ636541.1:0.0000000000):0.0000000000,species_Apocynum_venetum__accession_code_MT313688.1:0.0000000000):0.0000000000,species_Apocynum_venetum__accession_code_MT568765.1:0.0000000000):0.0000010000):0.0000010000,species_Pentalinon_luteum__accession_code_NC_025658.1:0.0007251459):0.0000010000,species_Mandevilla_sanderi__accession_code_NC_079592.1:0.0014511217):0.0000010000,species_Secamone_elliptica__accession_code_OP133598.1:0.0007252561):0.0000010000,((species_Trachelospermum_jasminoides__accession_code_NC_082280.1:0.0000010000,species_Trachelospermum_jasminoides__accession_code_MK783315.1:0.0000010000):0.0007251696,species_Trachelospermum_asiaticum__accession_code_MG963252.1:0.0007256317):0.0007254918):0.0000010000,species_Mesechites_trifidus__accession_code_MG963230.1:0.0007263043):0.0000010000,species_Amphineurion_marginatum__accession_code_MG963253.1:0.0007253195):0.0000010000,species_Odontadenia_perrottetii__accession_code_MG963241.1:0.0007250971):0.0000010000,species_Wrightia_laevis__accession_code_NC_054286.1:0.0014600544):0.0007570945,species_Carissa_carandas__accession_code_PQ301464.1:0.0007285532):0.0000010000,species_Carissa_macrocarpa__accession_code_NC_033354.1:0.0000010000):0.0000010000,(((species_Cerbera_manghas__accession_code_NC_051546.1:0.0000010000,species_Cerbera_manghas__accession_code_MT648690.1:0.0000010000):0.0014594388,(species_Skytanthus_acutus__accession_code_MG963271.1:0.0044296240,(species_Thevetia_peruviana__accession_code_OQ376289.1:0.0000010000,species_Thevetia_peruviana__accession_code_MG963240.1:0.0000010000):0.0051200907):0.0006861577):0.0007251372,(species_Allamanda_cathartica__accession_code_NC_080331.1:0.0000010000,species_Allamanda_schottii__accession_code_MG963232.1:0.0000010000):0.0007281809):0.0007234867):0.0007518108,(species_Hunteria_zeylanica__accession_code_NC_079614.1:0.0000010000,species_Hunteria_zeylanica__accession_code_MG963243.1:0.0000010000):0.0021975916):0.0007514080,((species_Rhazya_stricta__accession_code_NC_024292.1:0.0000010000,species_Rhazya_stricta__accession_code_KJ123753.1:0.0000010000):0.0014585022,(species_Amsonia_tabernaemontana__accession_code_NC_079612.1:0.0000010000,species_Amsonia_elliptica__accession_code_NC_069298.1:0.0000010000):0.0007302724):0.0007271740):0.0000010000,(species_Kopsia_hainanensis__accession_code_NC_079609.1:0.0007280627,((species_Kopsia_fruticosa__accession_code_NC_079608.1:0.0000000000,species_Kopsia_rosea__accession_code_MG963245.1:0.0000000000):0.0000010000,species_Kopsia_arborea__accession_code_NC_079607.1:0.0000010000):0.0000010000):0.0021866325):0.0000010000,(((species_Catharanthus_roseus__accession_code_NC_021423.1:0.0000010000,((species_Catharanthus_roseus__accession_code_PQ677103.1:0.0000010000,species_Catharanthus_roseus__accession_code_PQ677100.1:0.0000010000):0.0000010000,(species_Catharanthus_roseus__accession_code_PQ677101.1:0.0000000000,species_Catharanthus_roseus__accession_code_PQ677097.1:0.0000000000):0.0000010000):0.0000010000):0.0007281342,species_Catharanthus_roseus__accession_code_PQ677102.1:0.0000010000):0.0000010000,(species_Catharanthus_roseus__accession_code_PQ677098.1:0.0000010000,species_Catharanthus_roseus__accession_code_PQ677096.1:0.0000010000):0.0014591718):0.0014570650):0.0000010000,((species_Tabernaemontana_bovina__accession_code_NC_079611.1:0.0000000000,species_Rauvolfia_serpentina__accession_code_NC_047244.1:0.0000000000):0.0000000000,species_Rauvolfia_verticillata__accession_code_NC_046841.1:0.0000000000):0.0000010000):0.0000010000,species_Alstonia_yunnanensis__accession_code_NC_068670.1:0.0000010000):0.0000010000,(species_Plectaneia_stenophylla__accession_code_MG963270.1:0.0014608559,((species_Alyxia_sinensis__accession_code_NC_079615.1:0.0007279463,species_Alstonia_mairei__accession_code_MW770447.1:0.0000010000):0.0052714378,species_Lepiniopsis_trilocularis__accession_code_MG963266.1:0.0171959781):0.0005935524):0.0007298287):0.0000010000,(species_Landolphia_dawei__accession_code_MG963265.1:0.0007357157,(species_Lacmellea_panamensis__accession_code_MG963264.1:0.0000010000,species_Willughbeia_edulis__accession_code_MG963269.1:0.0007279274):0.0007299824):0.0029172490):0.0000010000,(species_Vinca_difformis__accession_code_NC_066004.1:0.0000010000,species_Vinca_major__accession_code_MG963228.1:0.0000010000):0.0007284703):0.0000010000,(species_Bousigonia_angustifolia__accession_code_NC_079610.1:0.0000010000,species_Leuconotis_anceps__accession_code_MG963233.1:0.0007288584):0.0007281315):0.0000010000,species_Laxoplumeria_baehniana__accession_code_MG963255.1:0.0000010000):0.0000010000,species_Tonduzia_stenophylla__accession_code_MG963272.1:0.0014571420):0.0000010000,species_Pycnobotrya_nitida__accession_code_MG963227.1:0.0021870737):0.0000010000,species_Vinca_major__accession_code_NC_065203.1:0.0014583544):0.0000010000,species_Diplorhynchus_condylocarpon__accession_code_MG963250.1:0.0007282687):0.0000010000,((species_Melodinus_fusiformis__accession_code_PV751239.1:0.0000000000,species_Melodinus_cambodiensis__accession_code_MG963268.1:0.0000000000):0.0000010000,species_Melodinus_tenuicaudatus__accession_code_NC_079613.1:0.0000010000):0.0021869800):0.0000010000,(((((((((((species_Plumeria_obtusa__accession_code_NC_069180.1:0.0000000000,species_Plumeria_tuberculata__accession_code_MW392099.1:0.0000000000):0.0000000000,species_Plumeria_jamaicensis__accession_code_MW392090.1:0.0000000000):0.0000000000,species_Plumeria_cubensis__accession_code_MG963231.1:0.0000000000):0.0000000000,species_Plumeria_lanata__accession_code_MW392094.1:0.0000000000):0.0000000000,species_Plumeria_magna__accession_code_MW392095.1:0.0000000000):0.0000000000,species_Plumeria_subsessilis__accession_code_MW392098.1:0.0000000000):0.0000000000,species_Plumeria_filifolia__accession_code_MW392092.1:0.0000000000):0.0000000000,species_Plumeria_montana__accession_code_MW392096.1:0.0000000000):0.0000010000,species_Plumeria_pudica__accession_code_MW392100.1:0.0000010000):0.0000010000,(species_Plumeria_krugii__accession_code_NC_069179.1:0.0000010000,species_Plumeria_alba__accession_code_MW392089.1:0.0000010000):0.0007277177):0.0000010000,species_Plumeria_rubra__accession_code_NC_046018.1:0.0014560041):0.0036470543):0.0000010000,species_Rauvolfia_tetraphylla__accession_code_PQ260791.1:0.0021856013):0.0000010000,species_Craspidospermum_verticillatum__accession_code_MG963267.1:0.0014569924):0.0000010000,species_Tabernaemontana_divaricata__accession_code_MZ073339.1:0.0014587016):0.0000010000,species_Ambelania_acida__accession_code_MG963234.1:0.0007300319):0.0007509943,((species_Vallesia_antillana__accession_code_NC_071254.1:0.0010301085,species_Strempeliopsis_strempelioides__accession_code_MG963249.1:0.0011564738):0.0021916425,species_Aspidosperma_cruentum__accession_code_MG963248.1:0.0017727482):0.0018902309):0.0000010000,(species_Alstonia_scholaris__accession_code_NC_057091.1:0.0000010000,species_Alstonia_scholaris__accession_code_MG963247.1:0.0000010000):0.0007281349):0.0000010000,species_Dyera_costulata__accession_code_MG963246.1:0.0029194701):0.0022509470,(species_Gelsemium_elegans__accession_code_NC_065471.1:0.0007280586,((species_Gelsemium_sempervirens__accession_code_NC_065472.1:0.0000000000,species_Gelsemium_sempervirens__accession_code_MG963263.1:0.0000000000):0.0000010000,species_Gelsemium_sempervirens__accession_code_MZ440352.1:0.0000010000):0.0000010000):0.0051206806):0.0007628814):0.0000010000,((species_Mitrasacme_pygmaea__accession_code_NC_050922.1:0.0058636401,species_Mitreola_yangchunensis__accession_code_NC_050923.1:0.0021993879):0.0029113483,((species_Strychnos_nux_vomica__accession_code_NC_065473.1:0.0000010000,species_Strychnos_nux_vomica__accession_code_MZ440354.1:0.0000010000):0.0014575146,(species_Gardneria_ovata__accession_code_NC_065470.1:0.0007277914,species_Gardneria_multiflora__accession_code_NC_079965.1:0.0000010000):0.0058442311):0.0000010000):0.0014586123):0.0008492902,((species_Centaurium_erythraea__accession_code_ON641347.1:0.0000010000,species_Eustoma_grandiflorum__accession_code_MK991810.1:0.0000010000):0.0042561662,(species_Cyrtophyllum_fragrans__accession_code_NC_057263.1:0.0072416148,(((((((((species_Gentiana_bavarica__accession_code_MN199162.1:0.0000000000,species_Gentiana_terglouensis__accession_code_MN199132.1:0.0000000000):0.0000000000,species_Gentiana_clusii__accession_code_MN199142.1:0.0000000000):0.0000010000,((species_Gentiana_purpurea__accession_code_MN199160.1:0.0000010000,species_Gentiana_lutea__accession_code_MN199129.1:0.0000010000):0.0000010000,(((((species_Gentiana_georgei__accession_code_NC_060369.1:0.0000000000,species_Gentiana_szechenyii__accession_code_MZ242223.1:0.0000000000):0.0000000000,species_Gentiana_szechenyii__accession_code_MN199158.1:0.0000000000):0.0000010000,((((((((((((((((species_Gentiana_lhassica__accession_code_NC_059703.1:0.0000000000,species_Gentiana_lhassica__accession_code_MK790135.1:0.0000000000):0.0000000000,species_Gentiana_waltonii__accession_code_MK780032.1:0.0000000000):0.0000000000,species_Gentiana_triflora__accession_code_MZ087943.1:0.0000000000):0.0000000000,species_Gentiana_manshurica__accession_code_NC_053840.1:0.0000000000):0.0000000000,species_Gentiana_officinalis__accession_code_NC_039574.1:0.0000000000):0.0000000000,species_Gentiana_siphonantha__accession_code_NC_039573.1:0.0000000000):0.0000000000,species_Gentiana_manshurica__accession_code_MW288087.1:0.0000000000):0.0000000000,species_Gentiana_scabra__accession_code_MW288088.1:0.0000000000):0.0000000000,species_Gentiana_scabra__accession_code_MN199131.1:0.0000000000):0.0000000000,species_Gentiana_macrophylla__accession_code_NC_035719.1:0.0000000000):0.0000000000,species_Gentiana_cruciata__accession_code_MN199136.1:0.0000000000):0.0000010000,(species_Gentiana_dahurica__accession_code_NC_039572.1:0.0007223251,(species_Gentiana_straminea__accession_code_NC_027441.1:0.0000010000,species_Gentiana_robusta__accession_code_KT159969.1:0.0000010000):0.0000010000):0.0000010000):0.0000010000,species_Gentiana_triflora__accession_code_NC_058535.1:0.0000010000):0.0000010000,(species_Gentiana_lhassica__accession_code_MW316707.1:0.0000010000,species_Gentiana_lhassica__accession_code_MN199141.1:0.0000010000):0.0007225084):0.0000010000,((((((((species_Gentiana_tibetica__accession_code_NC_030319.1:0.0000000000,species_Gentiana_crassicaulis__accession_code_KY595459.1:0.0000000000):0.0000000000,species_Gentiana_crassicaulis__accession_code_KY606171.1:0.0000000000):0.0000000000,species_Gentiana_crassicaulis__accession_code_KY595462.1:0.0000000000):0.0000000000,species_Gentiana_crassicaulis__accession_code_KY595461.1:0.0000000000):0.0000000000,species_Gentiana_crassicaulis__accession_code_KY595458.1:0.0000000000):0.0000000000,species_Gentiana_crassicaulis__accession_code_KY595460.1:0.0000000000):0.0000010000,species_Gentiana_crassicaulis__accession_code_KY595463.1:0.0000010000):0.0000010000,species_Gentiana_crassicaulis__accession_code_NC_027442.1:0.0000010000):0.0007223089):0.0021732738,(species_Gentiana_delavayi__accession_code_NC_052850.1:0.0014443884,(species_Gentiana_leucomelaena__accession_code_MT905404.1:0.0036361615,((species_Gentiana_zollingeri__accession_code_NC_058884.1:0.0014465121,((species_Gentiana_producta__accession_code_MN199163.1:0.0036418472,species_Gentiana_leucomelaena__accession_code_PP234545.1:0.0043448314):0.0007190160,species_Gentiana_aristata__accession_code_MN234139.1:0.0065130573):0.0014554136):0.0021817159,((species_Gentiana_haynaldii__accession_code_NC_060371.1:0.0029015887,species_Gentiana_crassuloides__accession_code_MN199150.1:0.0000010000):0.0007212652,(species_Gentiana_rubicunda__accession_code_NC_060552.1:0.0014428922,species_Gentiana_cuneibarba__accession_code_MN199137.1:0.0028904336):0.0000010000):0.0007231604):0.0029286177):0.0044003112):0.0000010000):0.0000010000):0.0000010000,species_Gentiana_stipitata__accession_code_NC_037984.1:0.0000010000):0.0000010000,((species_Gentiana_urnula__accession_code_NC_050655.1:0.0000000000,species_Gentiana_urnula__accession_code_MW316664.1:0.0000000000):0.0000010000,species_Gentiana_urnula__accession_code_MK602170.1:0.0000010000):0.0007215836):0.0007262625):0.0000010000):0.0000010000,species_Gentiana_acaulis__accession_code_MN199148.1:0.0000010000):0.0000010000,species_Gentiana_phyllocalyx__accession_code_MN199146.1:0.0057883675):0.0007905617,((((((((((((((((((((((((((species_Gentiana_crassa__accession_code_PQ137794.1:0.0000000000,species_Gentiana_cephalantha__accession_code_MN199135.1:0.0000000000):0.0000000000,species_Gentiana_scabra__accession_code_NC_053842.1:0.0000000000):0.0000000000,species_Gentiana_cephalantha__accession_code_OM961143.1:0.0000000000):0.0000000000,species_Gentiana_cephalantha__accession_code_OM961162.1:0.0000000000):0.0000000000,species_Gentiana_cephalantha__accession_code_OM961152.1:0.0000000000):0.0000000000,species_Gentiana_cephalantha__accession_code_OM961161.1:0.0000000000):0.0000000000,species_Gentiana_cephalantha__accession_code_OM961163.1:0.0000000000):0.0000000000,species_Gentiana_cephalantha__accession_code_OM961145.1:0.0000000000):0.0000000000,species_Gentiana_cephalantha__accession_code_OM961156.1:0.0000000000):0.0000000000,species_Gentiana_crassa__accession_code_OM961175.1:0.0000000000):0.0000000000,species_Gentiana_cephalantha__accession_code_OM961164.1:0.0000000000):0.0000000000,species_Gentiana_cephalantha__accession_code_NC_072057.1:0.0000000000):0.0000000000,species_Gentiana_crassa__accession_code_OM961172.1:0.0000000000):0.0000000000,species_Gentiana_cephalantha__accession_code_OM961159.1:0.0000000000):0.0000000000,species_Gentiana_cephalantha__accession_code_OM961148.1:0.0000000000):0.0000000000,species_Gentiana_crassa__accession_code_NC_053841.1:0.0000000000):0.0000000000,species_Gentiana_cephalantha__accession_code_OM961155.1:0.0000000000):0.0000000000,species_Gentiana_crassa__accession_code_MW251944.1:0.0000000000):0.0000000000,species_Gentiana_crassa__accession_code_OM961173.1:0.0000000000):0.0000000000,species_Gentiana_crassa__accession_code_OM961174.1:0.0000000000):0.0000010000,species_Gentiana_cephalantha__accession_code_OM961166.1:0.0000010000):0.0000010000,species_Gentiana_davidii__accession_code_MN199156.1:0.0007204893):0.0000010000,(species_Gentiana_cephalantha__accession_code_OM961158.1:0.0000010000,species_Gentiana_cephalantha__accession_code_OM961165.1:0.0000010000):0.0007204916):0.0007205187,((((species_Gentiana_atuntsiensis__accession_code_NC_063902.1:0.0000010000,species_Gentiana_atuntsiensis__accession_code_MN199151.1:0.0000010000):0.0000010000,species_Gentiana_handeliana__accession_code_MN199143.1:0.0007193537):0.0007197031,((species_Gentiana_purdomii__accession_code_NC_063904.1:0.0000000000,species_Gentiana_nubigena__accession_code_MN199157.1:0.0000000000):0.0000010000,species_Gentiana_susanneae__accession_code_MW218877.1:0.0000010000):0.0000010000):0.0007201417,(((((((species_Gentiana_algida__accession_code_NC_065764.1:0.0000000000,species_Gentiana_algida__accession_code_MW218875.1:0.0000000000):0.0000000000,species_Gentiana_algida__accession_code_MZ579509.1:0.0000000000):0.0000000000,species_Gentiana_algida__accession_code_MW218876.1:0.0000000000):0.0000010000,species_Gentiana_frigida__accession_code_NC_063903.1:0.0000010000):0.0000010000,species_Gentiana_algida__accession_code_MW218874.1:0.0007197992):0.0014408683,species_Gentiana_trichotoma__accession_code_NC_057094.1:0.0014404692):0.0000010000,(species_Gentiana_apiata__accession_code_NC_046492.1:0.0000010000,species_Gentiana_apiata__accession_code_MN049985.1:0.0000010000):0.0000010000):0.0000010000):0.0028860452):0.0000010000,((species_Gentiana_wardii__accession_code_NC_060370.1:0.0000010000,(species_Gentiana_yunnanensis__accession_code_MN199140.1:0.0007217468,(species_Gentiana_atropurpurea__accession_code_NC_053884.1:0.0000010000,species_Gentiana_tongolensis__accession_code_NC_045271.1:0.0000010000):0.0021610004):0.0014425974):0.0000010000,species_Gentiana_sikkimensis__accession_code_MN199154.1:0.0000010000):0.0000010000):0.0000010000,((((((((((((((species_Gentiana_arethusae__accession_code_NC_058687.1:0.0000000000,species_Gentiana_ornata__accession_code_NC_037983.1:0.0000000000):0.0000000000,species_Gentiana_hexaphylla__accession_code_NC_037980.1:0.0000000000):0.0000000000,species_Gentiana_caelestis__accession_code_NC_037979.1:0.0000000000):0.0000000000,species_Gentiana_futtereri__accession_code_MN199155.1:0.0000000000):0.0000000000,species_Gentiana_tetraphylla__accession_code_MN199152.1:0.0000000000):0.0000000000,species_Gentiana_viatrix__accession_code_MN199159.1:0.0000000000):0.0000000000,species_Gentiana_ternifolia__accession_code_MN199147.1:0.0000000000):0.0000000000,species_Gentiana_dolichocalyx__accession_code_MN199161.1:0.0000000000):0.0000000000,species_Gentiana_obconica__accession_code_NC_037981.1:0.0000000000):0.0000000000,species_Gentiana_oreodoxa__accession_code_NC_037982.1:0.0000000000):0.0000000000,species_Gentiana_lawrencei__accession_code_KX096882.1:0.0000000000):0.0000010000,species_Gentiana_veitchiorum__accession_code_NC_037985.1:0.0000010000):0.0007220163,species_Gentiana_altigena__accession_code_MN234140.1:0.0007211316):0.0000010000,species_Gentiana_filistyla__accession_code_MN199134.1:0.0014425631):0.0007207190):0.0021694224):0.0000010000,((species_Kuepferia_otophora__accession_code_NC_051950.1:0.0007207192,species_Kuepferia_damyonensis__accession_code_MN199133.1:0.0021780124):0.0000010000,species_Kuepferia_decorata__accession_code_MN199130.1:0.0000010000):0.0014425610):0.0000024653,((((((((species_Tripterospermum_nienkui__accession_code_NC_087979.1:0.0000000000,species_Tripterospermum_japonicum__accession_code_NC_065122.1:0.0000000000):0.0000000000,species_Tripterospermum_luteoviride__accession_code_MN199144.1:0.0000000000):0.0000000000,species_Tripterospermum_membranaceum__accession_code_NC_051951.1:0.0000000000):0.0000010000,species_Tripterospermum_filicaule__accession_code_NC_087978.1:0.0000010000):0.0007225582,species_Tripterospermum_championii__accession_code_MN199139.1:0.0000010000):0.0014458283,species_Sinogentiana_souliei__accession_code_MN234138.1:0.0021673372):0.0000010000,species_Sinogentiana_striata__accession_code_MN199149.1:0.0021537662):0.0007176684,((species_Crawfurdia_campanulacea__accession_code_MN199164.1:0.0000010000,species_Crawfurdia_poilanei__accession_code_MN199145.1:0.0000010000):0.0014497791,((species_Metagentiana_rhodantha__accession_code_ON378800.1:0.0043337704,species_Metagentiana_rhodantha__accession_code_NC_050307.1:0.0007213244):0.0000010000,((((species_Metagentiana_rhodantha__accession_code_MW251943.1:0.0000000000,species_Metagentiana_rhodantha__accession_code_MW697085.1:0.0000000000):0.0000000000,species_Metagentiana_rhodantha__accession_code_MN199153.1:0.0000000000):0.0000010000,species_Metagentiana_rhodantha__accession_code_MZ603882.1:0.0000010000):0.0000010000,species_Metagentiana_gentilis__accession_code_MN199138.1:0.0014435487):0.0000010000):0.0014413184):0.0000010000):0.0014345168):0.0015685147,(((((((((((((((((((((((((((((species_Swertia_macrosperma__accession_code_PV276231.1:0.0000000000,species_Swertia_kouitchensis__accession_code_MZ261902.1:0.0000000000):0.0000000000,species_Swertia_franchetiana__accession_code_OP837514.1:0.0000000000):0.0000000000,species_Swertia_franchetiana__accession_code_MW344301.1:0.0000000000):0.0000000000,species_Swertia_mussotii__accession_code_MW344304.1:0.0000000000):0.0000000000,species_Swertia_diluta__accession_code_NC_057681.1:0.0000000000):0.0000000000,species_Swertia_franchetiana__accession_code_NC_056357.1:0.0000000000):0.0000000000,species_Swertia_punicea__accession_code_MZ261896.1:0.0000000000):0.0000000000,species_Swertia_mussotii__accession_code_MW344303.1:0.0000000000):0.0000000000,species_Swertia_kouitchensis__accession_code_NC_064129.1:0.0000000000):0.0000000000,species_Swertia_mussotii__accession_code_NC_031155.1:0.0000000000):0.0000000000,species_Swertia_franchetiana__accession_code_MZ261901.1:0.0000000000):0.0000000000,species_Swertia_franchetiana__accession_code_OP837513.1:0.0000000000):0.0000000000,species_Swertia_diluta__accession_code_MZ261900.1:0.0000000000):0.0000000000,species_Swertia_franchetiana__accession_code_MW344300.1:0.0000000000):0.0000010000,species_Swertia_mussotii__accession_code_OP837518.1:0.0000010000):0.0000010000,species_Swertia_davidii__accession_code_NC_081976.1:0.0007175248):0.0007173720,(species_Swertia_japonica__accession_code_LC744566.1:0.0000010000,species_Swertia_diluta__accession_code_MW338735.1:0.0000010000):0.0007172934):0.0000010000,species_Swertia_macrosperma__accession_code_MZ261903.1:0.0028728654):0.0007176351,(species_Comastoma_falcatum__accession_code_MK331815.1:0.0000010000,((species_Comastoma_falcatum__accession_code_PP234547.1:0.0000000000,species_Comastoma_pulmonarium__accession_code_MW324577.1:0.0000000000):0.0000010000,species_Comastoma_pulmonarium__accession_code_NC_050654.1:0.0000010000):0.0007177733):0.0036014757):0.0000010000,((species_Lomatogonium_carinthiacum__accession_code_NC_086775.1:0.0000010000,species_Swertia_przewalskii__accession_code_NC_068895.1:0.0000010000):0.0000010000,(species_Lomatogonium_perenne__accession_code_NC_050659.1:0.0007184363,species_Lomatogoniopsis_alpina__accession_code_NC_050658.1:0.0007182135):0.0007177793):0.0007180195):0.0000010000,(species_Swertia_multicaulis__accession_code_NC_050660.1:0.0000010000,species_Swertia_verticillifolia__accession_code_MF795137.1:0.0000010000):0.0000010000):0.0000010000,((species_Swertia_hispidicalyx__accession_code_NC_044474.1:0.0000010000,species_Swertia_dilatata__accession_code_MW344298.1:0.0000010000):0.0014367059,(species_Swertia_pubescens__accession_code_MZ261905.1:0.0000010000,species_Swertia_cincta__accession_code_MZ261898.1:0.0000010000):0.0007176500):0.0000010000):0.0007179637,((((((((species_Swertia_bimaculata__accession_code_MW344296.1:0.0000010000,species_Swertia_bimaculata__accession_code_MW344293.1:0.0000010000):0.0000050877,species_Swertia_bimaculata__accession_code_MH394371.1:0.0000010000):0.0007117908,((((species_Swertia_bimaculata__accession_code_MW344295.1:0.0000000000,species_Swertia_bimaculata__accession_code_MH394374.1:0.0000000000):0.0000000000,species_Swertia_bimaculata__accession_code_MH394372.1:0.0000000000):0.0000000000,species_Swertia_bimaculata__accession_code_MH394373.1:0.0000000000):0.0000010000,species_Swertia_bimaculata__accession_code_MW344294.1:0.0000010000):0.0000010000):0.0014350634,(((((species_Sinoswertia_tetraptera__accession_code_NC_054249.1:0.0000000000,species_Sinoswertia_tetraptera__accession_code_MW344306.1:0.0000000000):0.0000000000,species_Sinoswertia_tetraptera__accession_code_MW044653.1:0.0000000000):0.0000010000,species_Sinoswertia_tetraptera__accession_code_ON017794.1:0.0000010000):0.0007172638,species_Halenia_coreana__accession_code_NC_042674.1:0.0000010000):0.0000010000,(species_Swertia_dichotoma__accession_code_MW344297.1:0.0000010000,species_Swertia_dichotoma__accession_code_MZ261899.1:0.0000010000):0.0007170264):0.0000010000):0.0000010000,((((((((((((((((((species_Halenia_elliptica__accession_code_OP837521.1:0.0000000000,species_Halenia_elliptica__accession_code_NC_050657.1:0.0000000000):0.0000000000,species_Halenia_elliptica__accession_code_OR381410.1:0.0000000000):0.0000000000,species_Halenia_elliptica__accession_code_OR381411.1:0.0000000000):0.0000000000,species_Halenia_elliptica__accession_code_OP837519.1:0.0000000000):0.0000000000,species_Halenia_elliptica__accession_code_OR381404.1:0.0000000000):0.0000000000,species_Halenia_elliptica__accession_code_OR381406.1:0.0000000000):0.0000000000,species_Halenia_elliptica__accession_code_OR381405.1:0.0000000000):0.0000000000,species_Halenia_elliptica__accession_code_OR381413.1:0.0000000000):0.0000000000,species_Halenia_elliptica__accession_code_OR381412.1:0.0000000000):0.0000000000,species_Halenia_elliptica__accession_code_OR381414.1:0.0000000000):0.0000000000,species_Halenia_elliptica__accession_code_OR381403.1:0.0000000000):0.0000000000,species_Halenia_elliptica__accession_code_OR381415.1:0.0000000000):0.0000000000,species_Halenia_elliptica__accession_code_OR381402.1:0.0000000000):0.0000000000,species_Halenia_elliptica__accession_code_MW136415.1:0.0000000000):0.0000000000,species_Halenia_elliptica__accession_code_OR381401.1:0.0000000000):0.0000000000,species_Halenia_elliptica__accession_code_OR381408.1:0.0000000000):0.0000000000,species_Halenia_elliptica__accession_code_OR381407.1:0.0000000000):0.0000010000,species_Halenia_elliptica__accession_code_OP837520.1:0.0000010000):0.0021543077):0.0007417265,((species_Swertia_nervosa__accession_code_PV276232.1:0.0000000000,species_Swertia_cordata__accession_code_NC_054359.1:0.0000000000):0.0000010000,species_Swertia_nervosa__accession_code_NC_057596.1:0.0000010000):0.0014367039):0.0000010000,((((((species_Gentianopsis_grandis__accession_code_OP837516.1:0.0000000000,species_Gentianopsis_barbata__accession_code_MZ579704.1:0.0000000000):0.0000000000,species_Gentianopsis_paludosa__accession_code_MT921831.1:0.0000000000):0.0000000000,species_Gentianopsis_paludosa__accession_code_NC_050656.1:0.0000000000):0.0000000000,species_Gentianopsis_grandis__accession_code_NC_049879.1:0.0000000000):0.0000010000,species_Gentianopsis_barbata__accession_code_OP837515.1:0.0000010000):0.0000010000,species_Pterygocalyx_volubilis__accession_code_NC_056992.1:0.0007181850):0.0007179001):0.0000010000,species_Swertia_leducii__accession_code_NC_045301.1:0.0007178995):0.0000010000):0.0000010000,((species_Swertia_divaricata__accession_code_NC_073126.1:0.0000000000,species_Swertia_erythrosticta__accession_code_MW344299.1:0.0000000000):0.0000010000,species_Swertia_erythrosticta__accession_code_NC_060388.1:0.0000010000):0.0007179535):0.0000010000,species_Swertia_marginata__accession_code_NC_085251.1:0.0000010000):0.0000010000,((((((((species_Swertia_obtusa__accession_code_PP910654.1:0.0000000000,species_Swertia_przewalskii__accession_code_MW344305.1:0.0000000000):0.0000000000,species_Swertia_wolfgangiana__accession_code_MZ261906.1:0.0000000000):0.0000000000,species_Swertia_przewalskii__accession_code_MZ261904.1:0.0000000000):0.0000000000,species_Swertia_souliei__accession_code_MK955907.1:0.0000000000):0.0000000000,species_Swertia_wolfgangiana__accession_code_MW344307.1:0.0000000000):0.0000000000,species_Swertia_banzragczii__accession_code_NC_084284.1:0.0000000000):0.0000000000,species_Swertia_souliei__accession_code_NC_052874.1:0.0000000000):0.0000000000,species_Swertia_bifolia__accession_code_MZ261897.1:0.0000000000):0.0000010000):0.0000010000,species_Veratrilla_baillonii__accession_code_MT671485.1:0.0007180690):0.0000010000,species_Gentianella_pygmaea__accession_code_NC_072123.1:0.0028776933):0.0007428307,(species_Veratrilla_baillonii__accession_code_MW872006.1:0.0000010000,species_Veratrilla_baillonii__accession_code_MT228732.1:0.0000010000):0.0007178772):0.0007481731):0.0000024653):0.0034640132):0.0052007516):0.0039755984,((species_Ehretia_dicksonii__accession_code_MZ555766.1:0.0014551741,((((((((species_Tournefortia_montana__accession_code_NC_066795.1:0.0021763605,species_Heliotropium_foertherianum__accession_code_NC_073098.1:0.0000010000):0.0029073634,(species_Heliotropium_arbainense__accession_code_NC_084200.1:0.0000010000,species_Euploca_strigosa__accession_code_NC_084103.1:0.0014575434):0.0014545645):0.0014559134,species_Heliotropium_arborescens__accession_code_NC_066966.1:0.0000010000):0.0058979106,species_Heliotropium_longiflorum__accession_code_NC_084203.1:0.0056768822):0.0015839062,(species_Lennoa_madreporoides__accession_code_NC_039720.1:0.0196513221,species_Pholisma_arenarium__accession_code_NC_039719.1:0.0122042636):0.0197161245):0.0000010000,species_Cordia_subcordata__accession_code_PQ463295.1:0.0000010000):0.0000010000,((species_Cordia_sinensis__accession_code_NC_084202.1:0.0000010000,species_Cordia_monoica__accession_code_NC_084201.1:0.0000010000):0.0000010000,(species_Cordia_dichotoma__accession_code_OP580975.1:0.0000010000,species_Cordia_dichotoma__accession_code_NC_066967.1:0.0000010000):0.0007266959):0.0073482466):0.0016912304,((species_Tiquilia_plicata__accession_code_MG573056.1:0.0178941046,((((((((((((((((((((species_Arnebia_euchroma__accession_code_NC_053782.1:0.0000000000,species_Arnebia_euchroma__accession_code_ON529952.1:0.0000000000):0.0000000000,species_Arnebia_euchroma__accession_code_ON529933.1:0.0000000000):0.0000000000,species_Arnebia_euchroma__accession_code_ON529927.1:0.0000000000):0.0000000000,species_Arnebia_euchroma__accession_code_ON529928.1:0.0000000000):0.0000000000,species_Arnebia_euchroma__accession_code_ON529940.1:0.0000000000):0.0000000000,species_Arnebia_euchroma__accession_code_ON529951.1:0.0000000000):0.0000000000,species_Arnebia_euchroma__accession_code_ON529939.1:0.0000000000):0.0000000000,species_Arnebia_euchroma__accession_code_ON529957.1:0.0000000000):0.0000000000,species_Arnebia_euchroma__accession_code_ON529953.1:0.0000000000):0.0000010000,species_Arnebia_euchroma__accession_code_ON529958.1:0.0000010000):0.0000010000,(((((species_Arnebia_guttata__accession_code_ON529936.1:0.0043614358,species_Glandora_prostrata__accession_code_ON641304.1:0.0021810479):0.0000010000,species_Arnebia_guttata__accession_code_ON529937.1:0.0007254649):0.0000010000,((((((((species_Arnebia_fimbriata__accession_code_NC_066701.1:0.0000000000,species_Arnebia_fimbriata__accession_code_ON529942.1:0.0000000000):0.0000000000,species_Arnebia_fimbriata__accession_code_ON529915.1:0.0000000000):0.0000000000,species_Arnebia_fimbriata__accession_code_ON529941.1:0.0000000000):0.0000000000,species_Arnebia_fimbriata__accession_code_ON529922.1:0.0000000000):0.0000010000,species_Arnebia_fimbriata__accession_code_ON529943.1:0.0000010000):0.0007257632,((species_Arnebia_szechenyi__accession_code_NC_066702.1:0.0007261043,((species_Arnebia_szechenyi__accession_code_ON529948.1:0.0000000000,species_Arnebia_szechenyi__accession_code_ON529924.1:0.0000000000):0.0000010000,species_Arnebia_szechenyi__accession_code_ON529934.1:0.0000010000):0.0000010000):0.0007258942,((((((species_Arnebia_decumbens__accession_code_NC_066703.1:0.0000000000,species_Arnebia_decumbens__accession_code_ON529929.1:0.0000000000):0.0000000000,species_Arnebia_decumbens__accession_code_ON529920.1:0.0000000000):0.0000000000,species_Arnebia_decumbens__accession_code_ON529921.1:0.0000000000):0.0000000000,species_Arnebia_decumbens__accession_code_ON529950.1:0.0000000000):0.0000000000,species_Arnebia_decumbens__accession_code_ON529930.1:0.0000000000):0.0000010000,species_Arnebia_decumbens__accession_code_ON529954.1:0.0000010000):0.0043653303):0.0000010000):0.0000010000,(species_Echium_plantagineum__accession_code_NC_067370.1:0.0021789243,species_Arnebia_szechenyi__accession_code_ON529946.1:0.0007255198):0.0000010000):0.0000010000,species_Aegonychon_zollingeri__accession_code_NC_067867.1:0.0000010000):0.0000010000):0.0000010000,((((((((((((((((((((species_Lithospermum_erythrorhizon__accession_code_PQ766638.1:0.0000000000,species_Arnebia_euchroma__accession_code_ON529932.1:0.0000000000):0.0000000000,species_Arnebia_szechenyi__accession_code_ON529935.1:0.0000000000):0.0000000000,species_Arnebia_euchroma__accession_code_ON529916.1:0.0000000000):0.0000000000,species_Arnebia_guttata__accession_code_ON529912.1:0.0000000000):0.0000000000,species_Arnebia_euchroma__accession_code_ON529918.1:0.0000000000):0.0000000000,species_Arnebia_guttata__accession_code_ON529956.1:0.0000000000):0.0000000000,species_Arnebia_guttata__accession_code_NC_053780.1:0.0000000000):0.0000000000,species_Arnebia_tibetana__accession_code_NC_053781.1:0.0000000000):0.0000000000,species_Arnebia_guttata__accession_code_ON529913.1:0.0000000000):0.0000000000,species_Arnebia_guttata__accession_code_ON529938.1:0.0000000000):0.0000000000,species_Arnebia_guttata__accession_code_ON529911.1:0.0000000000):0.0000000000,species_Arnebia_guttata__accession_code_ON529955.1:0.0000000000):0.0000000000,species_Arnebia_guttata__accession_code_ON529904.1:0.0000000000):0.0000000000,species_Arnebia_guttata__accession_code_ON529923.1:0.0000000000):0.0000000000,species_Lithospermum_erythrorhizon__accession_code_NC_053783.1:0.0000000000):0.0000000000,species_Arnebia_szechenyi__accession_code_ON529949.1:0.0000000000):0.0000000000,species_Arnebia_szechenyi__accession_code_ON529944.1:0.0000000000):0.0000000000,species_Arnebia_guttata__accession_code_ON529909.1:0.0000000000):0.0000000000,species_Arnebia_guttata__accession_code_ON529906.1:0.0000000000):0.0000000000,species_Arnebia_guttata__accession_code_ON529931.1:0.0000000000):0.0000010000):0.0000010000,species_Onosma_fuyunensis__accession_code_NC_049569.1:0.0000010000):0.0000010000):0.0021724968,((((species_Microula_tibetica__accession_code_PP234551.1:0.0000010000,(species_Metaeritrichium_microuloides__accession_code_PP234532.1:0.0007664562,species_Microula_sikkimensis__accession_code_NC_085483.1:0.0022654360):0.0000010000):0.0007970510,(species_Thyrocarpus_sampsonii__accession_code_PV138184.1:0.0000010000,species_Plagiobothrys_nothofulvus__accession_code_MF621620.1:0.0041835021):0.0000027957):0.0000022490,species_Bothriospermum_zeylanicum__accession_code_NC_065834.1:0.0000010000):0.0021877962,species_Cynoglossum_amabile__accession_code_NC_061706.1:0.0010993326):0.0007967684):0.0000010000,((((species_Symphytum_officinale__accession_code_PQ456197.1:0.0007235768,species_Symphytum_officinale__accession_code_PQ645282.1:0.0007311225):0.0029129199,species_Nonea_vesicaria__accession_code_NC_060826.1:0.0029083849):0.0000026567,(species_Borago_officinalis__accession_code_NC_046796.1:0.0000010000,species_Borago_officinalis__accession_code_OM691676.1:0.0000010000):0.0000010000):0.0021802018,species_Lasiocaryum_densiflorum__accession_code_PP234570.1:0.0214655593):0.0007301766):0.0000010000,(((((species_Trigonotis_omeiensis__accession_code_NC_070036.1:0.0000000000,species_Trigonotis_laxa__accession_code_NC_070031.1:0.0000000000):0.0000000000,species_Trigonotis_floribunda__accession_code_NC_070027.1:0.0000000000):0.0000000000,species_Trigonotis_cavaleriei__accession_code_OP787129.1:0.0000000000):0.0000000000,species_Trigonotis_macrophylla__accession_code_ON620193.1:0.0000000000):0.0000000000,species_Trigonotis_cavaleriei__accession_code_NC_070022.1:0.0000000000):0.0000010000):0.0000010000,((((species_Lappula_myosotis__accession_code_NC_060614.1:0.0007372897,((((((species_Lappula_macrantha__accession_code_PQ571330.1:0.0000000000,species_Lappula_balchaschensis__accession_code_NC_077517.1:0.0000000000):0.0000000000,species_Lappula_lasiocarpa__accession_code_NC_077516.1:0.0000000000):0.0000000000,species_Lappula_patula__accession_code_NC_077514.1:0.0000000000):0.0000000000,species_Lappula_duplicicarpa__accession_code_PQ571327.1:0.0000000000):0.0000000000,species_Lappula_monocarpa__accession_code_NC_077515.1:0.0000000000):0.0000010000,species_Lappula_macrantha__accession_code_PQ571329.1:0.0000010000):0.0014692720):0.0000010000,species_Lappula_ramulosa__accession_code_NC_077513.1:0.0000010000):0.0000010000,(((species_Lappula_nuratavica__accession_code_PV605701.1:0.0000000000,species_Lappula_stricta__accession_code_NC_077511.1:0.0000000000):0.0000000000,species_Lappula_duplicicarpa__accession_code_PQ571326.1:0.0000000000):0.0000010000,species_Lappula_duplicicarpa__accession_code_PQ571328.1:0.0000010000):0.0000010000):0.0007350647,species_Eritrichium_thymifolium__accession_code_NC_077527.1:0.0000010000):0.0007286205):0.0000010000,species_Trigonotis_motuoensis__accession_code_NC_070035.1:0.0000010000):0.0000010000,((((((((((((((((((((species_Trigonotis_zhuokejiensis__accession_code_NC_070045.1:0.0000000000,species_Trigonotis_petiolaris__accession_code_NC_070039.1:0.0000000000):0.0000000000,species_Trigonotis_tenera__accession_code_NC_070042.1:0.0000000000):0.0000000000,species_Trigonotis_giraldii__accession_code_NC_070028.1:0.0000000000):0.0000000000,species_Trigonotis_formosana__accession_code_ON620186.1:0.0000000000):0.0000000000,species_Trigonotis_microcarpa__accession_code_NC_070033.1:0.0000000000):0.0000000000,species_Trigonotis_delicatula__accession_code_NC_070026.1:0.0000000000):0.0000000000,species_Trigonotis_bracteata__accession_code_NC_070021.1:0.0000000000):0.0000000000,species_Trigonotis_barkamensis__accession_code_NC_070020.1:0.0000000000):0.0000000000,species_Trigonotis_corispermoides__accession_code_NC_070025.1:0.0000000000):0.0000000000,species_Trigonotis_tibetica__accession_code_NC_070043.1:0.0000000000):0.0000000000,species_Trigonotis_heliotropifolia__accession_code_NC_070030.1:0.0000000000):0.0000000000,species_Trigonotis_leucantha__accession_code_NC_070032.1:0.0000000000):0.0000000000,species_Trigonotis_coreana__accession_code_NC_070024.1:0.0000000000):0.0000000000,species_Trigonotis_rockii__accession_code_NC_070041.1:0.0000000000):0.0000000000,species_Trigonotis_cinereifolia__accession_code_NC_070023.1:0.0000000000):0.0000000000,species_Trigonotis_gracilipes__accession_code_NC_070029.1:0.0000000000):0.0000000000,species_Trigonotis_rockii__accession_code_ON620207.1:0.0000000000):0.0000000000,species_Trigonotis_radicans__accession_code_NC_070040.1:0.0000000000):0.0000010000,species_Trigonotis_vestita__accession_code_NC_070044.1:0.0000010000):0.0000010000,(((((((species_Trigonotis_amblyosepala__accession_code_NC_070038.1:0.0000000000,species_Trigonotis_peduncularis__accession_code_MZ911745.1:0.0000000000):0.0000000000,species_Trigonotis_peduncularis__accession_code_ON620200.1:0.0000000000):0.0000000000,species_Trigonotis_mollis__accession_code_NC_070034.1:0.0000000000):0.0000000000,species_Trigonotis_peduncularis__accession_code_ON620203.1:0.0000000000):0.0000000000,species_Trigonotis_peduncularis__accession_code_ON620201.1:0.0000000000):0.0000000000,species_Trigonotis_peduncularis__accession_code_ON620199.1:0.0000000000):0.0000010000,species_Trigonotis_peduncularis__accession_code_NC_070037.1:0.0000010000):0.0007264863):0.0007264863):0.0000010000,(((((((((((species_Myosotis_venticola__accession_code_PQ310509.1:0.0000000000,species_Myosotis_retrorsa__accession_code_PQ310505.1:0.0000000000):0.0000000000,species_Myosotis_rakiura__accession_code_PQ310501.1:0.0000000000):0.0000000000,species_Myosotis_saxatilis__accession_code_PQ310506.1:0.0000000000):0.0000000000,species_Myosotis_goyenii__accession_code_PQ310504.1:0.0000000000):0.0000000000,species_Myosotis_colensoi__accession_code_PQ310503.1:0.0000000000):0.0000000000,species_Myosotis_capitata__accession_code_PQ310499.1:0.0000000000):0.0000000000,species_Myosotis_goyenii__accession_code_PQ310500.1:0.0000000000):0.0000000000,species_Myosotis_australis__accession_code_PQ310498.1:0.0000000000):0.0000000000,species_Myosotis_tenericaulis__accession_code_PQ310507.1:0.0000000000):0.0000000000,species_Myosotis_angustata__accession_code_PQ310502.1:0.0000000000):0.0000010000,species_Myosotis_traversii__accession_code_PQ310508.1:0.0000010000):0.0014525634):0.0000010000,species_Mertensia_simplicissima__accession_code_PP999586.1:0.0029081648):0.0000010000,species_Brachybotrys_paridiformis__accession_code_PQ851672.1:0.0007259291):0.0080450802):0.0000655190,species_Nemophila_menziesii__accession_code_NC_086899.1:0.0036406042):0.0000024811):0.0007510214):0.0000010000,(species_Ehretia_cymosa__accession_code_NC_084199.1:0.0000023594,species_Ehretia_obtusifolia__accession_code_NC_084108.1:0.0007266908):0.0021815182):0.0032711885):0.0012034546):0.0052822513,(((((((species_Dichondra_micrantha__accession_code_NC_060790.1:0.0000010000,species_Dichondra_micrantha__accession_code_LC729543.1:0.0000010000):0.0105680908,species_Dinetus_racemosus__accession_code_NC_060791.1:0.0187710758):0.0030808378,species_Jacquemontia_paniculata__accession_code_LC729558.1:0.0163760297):0.0014711915,(((species_Evolvulus_alsinoides__accession_code_NC_058590.1:0.0000000000,species_Evolvulus_alsinoides__accession_code_MZ240746.1:0.0000000000):0.0000010000,species_Evolvulus_alsinoides__accession_code_LC729545.1:0.0000010000):0.0076042298,species_Cressa_cretica__accession_code_NC_035516.1:0.0240307164):0.0068408200):0.0019799764,(species_Erycibe_obtusifolia__accession_code_NC_060792.1:0.0007022313,species_Erycibe_henryi__accession_code_LC729544.1:0.0029592630):0.0043972496):0.0014775118,((((((species_Calystegia_hederacea__accession_code_NC_085534.1:0.0000000000,species_Calystegia_soldanella__accession_code_LC729542.1:0.0000000000):0.0000010000,species_Calystegia_soldanella__accession_code_NC_060788.1:0.0000010000):0.0000010000,species_Convolvulus_arvensis__accession_code_NC_054224.1:0.0000010000):0.0021850435,((species_Operculina_turpethum__accession_code_LC729560.1:0.0000010000,species_Operculina_macrocarpa__accession_code_KF242502.1:0.0000010000):0.0007257013,species_Hewittia_malabarica__accession_code_LC729546.1:0.0014537846):0.0009688389):0.0019374321,(species_Decalobanthus_boisianus__accession_code_NC_066491.1:0.0000010000,species_Decalobanthus_boisianus__accession_code_ON652839.2:0.0000010000):0.0000021147):0.0014274573,(((((species_Ipomoea_alba__accession_code_NC_068906.1:0.0000010000,species_Ipomoea_tricolor__accession_code_KF242495.1:0.0000010000):0.0007285712,(((species_Ipomoea_quamoclit__accession_code_NC_042941.1:0.0000010000,species_Ipomoea_quamoclit__accession_code_MZ240750.1:0.0000010000):0.0007306873,(species_Ipomoea_minutiflora__accession_code_KF242498.1:0.0007306870,species_Ipomoea_ternifolia__accession_code_KF242494.1:0.0014617252):0.0000010000):0.0000010000,((((((((species_Ipomoea_hederacea__accession_code_NC_037911.1:0.0000000000,species_Ipomoea_nil__accession_code_KF242487.1:0.0000000000):0.0000000000,species_Ipomoea_purpurea__accession_code_MG973746.1:0.0000000000):0.0000000000,species_Ipomoea_hederacea__accession_code_MG973748.1:0.0000000000):0.0000000000,species_Ipomoea_hederifolia__accession_code_KF242484.1:0.0000000000):0.0000000000,species_Ipomoea_orizabensis__accession_code_KF242488.1:0.0000000000):0.0000000000,species_Ipomoea_indica__accession_code_LC729553.1:0.0000000000):0.0000000000,species_Ipomoea_nil__accession_code_MG973745.1:0.0000000000):0.0000010000,species_Ipomoea_nil__accession_code_NC_031159.1:0.0000010000):0.0000010000):0.0000010000):0.0000010000,species_Ipomoea_purpurea__accession_code_NC_009808.1:0.0021925428):0.0007276380,(((((((((((((species_Merremia_hederacea__accession_code_NC_060793.1:0.0000010000,species_Merremia_hederacea__accession_code_LC729559.1:0.0014556705):0.0007276197,species_Ipomoea_corymbosa__accession_code_KF242504.1:0.0014622363):0.0000010000,((((((species_Ipomoea_biflora__accession_code_NC_060786.1:0.0000000000,species_Ipomoea_macalusoi__accession_code_KF242503.1:0.0000000000):0.0000000000,species_Ipomoea_pedicellaris__accession_code_KF242489.1:0.0000000000):0.0000000000,species_Ipomoea_involucrata__accession_code_KF242485.1:0.0000000000):0.0000000000,species_Ipomoea_biflora__accession_code_LC729550.1:0.0000000000):0.0000000000,species_Ipomoea_eriocarpa__accession_code_KF242483.1:0.0000000000):0.0000010000,(species_Ipomoea_tiliifolia__accession_code_LC729556.1:0.0000010000,((species_Ipomoea_obscura__accession_code_LC729554.1:0.0000010000,species_Ipomoea_obscura__accession_code_KF242499.1:0.0000010000):0.0014564970,species_Distimake_quinquefolius__accession_code_KF242501.1:0.0014593908):0.0000010000):0.0000010000):0.0000010000):0.0007291418,(species_Argyreia_velutina__accession_code_NC_060787.1:0.0014551129,(species_Ipomoea_pes_tigridis__accession_code_KF242500.1:0.0000010000,species_Ipomoea_nervosa__accession_code_KF242477.1:0.0058914926):0.0000010000):0.0007332160):0.0007370535,species_Ipomoea_setosa__accession_code_KF242492.1:0.0007296057):0.0000010000,((((species_Ipomoea_aquatica__accession_code_NC_056300.1:0.0000000000,species_Ipomoea_aquatica__accession_code_LC729548.1:0.0000000000):0.0000000000,species_Ipomoea_aquatica__accession_code_MZ240747.1:0.0000000000):0.0000010000,species_Ipomoea_aquatica__accession_code_LC729549.1:0.0000010000):0.0007300907,species_Ipomoea_diamantinensis__accession_code_KF242481.1:0.0000010000):0.0014611671):0.0000010000,(((((((((((((((((((((((((species_Ipomoea_batatas__accession_code_LC773293.1:0.0000000000,species_Ipomoea_lacunosa__accession_code_NC_037912.1:0.0000000000):0.0000000000,species_Ipomoea_batatas__accession_code_MW148818.1:0.0000000000):0.0000000000,species_Ipomoea_batatas__accession_code_MW122506.1:0.0000000000):0.0000000000,species_Ipomoea_cordatotriloba__accession_code_KF242497.1:0.0000000000):0.0000000000,species_Ipomoea_trifida__accession_code_KF242476.1:0.0000000000):0.0000000000,species_Ipomoea_batatas__accession_code_KF242475.1:0.0000000000):0.0000000000,species_Ipomoea_lacunosa__accession_code_MH173257.1:0.0000000000):0.0000000000,species_Ipomoea_cordatotriloba__accession_code_NC_041204.1:0.0000000000):0.0000000000,species_Ipomoea_triloba__accession_code_MK086056.1:0.0000000000):0.0000000000,species_Ipomoea_batatas__accession_code_NC_026703.1:0.0000000000):0.0000000000,species_Ipomoea_triloba__accession_code_NC_037913.1:0.0000000000):0.0000000000,species_Ipomoea_triloba__accession_code_MH173262.1:0.0000000000):0.0000000000,species_Ipomoea_ramosissima__accession_code_NC_041205.1:0.0000000000):0.0000000000,species_Ipomoea_batatas__accession_code_OM808940.1:0.0000000000):0.0000000000,species_Ipomoea_trifida__accession_code_MH173261.1:0.0000000000):0.0000000000,species_Ipomoea_batatas__accession_code_MW148817.1:0.0000000000):0.0000000000,species_Ipomoea_trifida__accession_code_KF242496.1:0.0000000000):0.0000000000,species_Ipomoea_cynanchifolia__accession_code_NC_041203.1:0.0000000000):0.0000000000,species_Ipomoea_trifida__accession_code_NC_034670.1:0.0000000000):0.0000000000,species_Ipomoea_batatas__accession_code_KF242473.1:0.0000000000):0.0000000000,species_Ipomoea_batatas__accession_code_KF242474.1:0.0000000000):0.0000000000,species_Ipomoea_tabascana__accession_code_NC_041207.1:0.0000000000):0.0000000000,species_Ipomoea_batatas__accession_code_MK510673.1:0.0000000000):0.0000010000,species_Ipomoea_trifida__accession_code_LC773295.1:0.0000010000):0.0000010000,species_Ipomoea_imperati__accession_code_LC729552.1:0.0021921698):0.0007299713):0.0000010000,((species_Ipomoea_marabensis__accession_code_NC_042939.1:0.0000010000,species_Ipomoea_cavalcantei__accession_code_NC_042937.1:0.0000010000):0.0007301732,((species_Ipomoea_carnea__accession_code_NC_042936.1:0.0000000000,species_Ipomoea_murucoides__accession_code_KF242486.1:0.0000000000):0.0000010000,species_Ipomoea_polpha__accession_code_KF242491.1:0.0000010000):0.0000010000):0.0007301680):0.0000010000,((((species_Ipomoea_pes_caprae__accession_code_NC_060402.1:0.0000000000,species_Ipomoea_pes_caprae__accession_code_MZ557416.1:0.0000000000):0.0000000000,species_Ipomoea_pes_caprae__accession_code_MZ240748.1:0.0000000000):0.0000010000,species_Ipomoea_pes_caprae__accession_code_LC729555.1:0.0000010000):0.0000010000,species_Ipomoea_pes_caprae__accession_code_KF242490.1:0.0021922838):0.0007299839):0.0000010000,species_Ipomoea_asarifolia__accession_code_NC_042935.1:0.0000010000):0.0000010000,species_Ipomoea_goyazensis__accession_code_NC_042938.1:0.0007297596):0.0000010000,((species_Ipomoea_maurandioides__accession_code_NC_042940.1:0.0000000000,species_Ipomoea_argillicola__accession_code_KF242479.1:0.0000000000):0.0000000000,species_Ipomoea_dumetorum__accession_code_KF242482.1:0.0000000000):0.0000010000):0.0000010000,((species_Ipomoea_cairica__accession_code_OR750855.1:0.0000000000,species_Ipomoea_cairica__accession_code_KF242480.1:0.0000000000):0.0000010000,species_Ipomoea_cairica__accession_code_LC729551.1:0.0000010000):0.0014615004):0.0000010000):0.0007340011,species_Ipomoea_amnicola__accession_code_KF242478.1:0.0000010000):0.0059680287):0.0083646397):0.0009866526,((species_Cuscuta_exaltata__accession_code_NC_009963.1:0.0013943978,(species_Cuscuta_reflexa__accession_code_NC_009766.1:0.0014404645,((species_Cuscuta_japonica__accession_code_NC_060789.1:0.0000010000,species_Cuscuta_japonica__accession_code_OL752640.1:0.0000010000):0.0007224291,((species_Cuscuta_japonica__accession_code_MN882700.1:0.0000000000,species_Cuscuta_japonica__accession_code_MH780080.1:0.0000000000):0.0000010000,species_Cuscuta_japonica__accession_code_MN585289.1:0.0000010000):0.0000010000):0.0043488154):0.0007793512):0.0098241573,((species_Cuscuta_pedicellata__accession_code_NC_052872.1:0.0387400073,((species_Cuscuta_europaea__accession_code_NC_070193.1:0.0091488303,species_Cuscuta_approximata__accession_code_NC_052871.1:0.0041449083):0.0046321375,species_Cuscuta_epithymum__accession_code_NC_070194.1:0.0147309253):0.0309310351):0.0281404769,((species_Cuscuta_nitida__accession_code_NC_052869.1:0.0021512710,species_Cuscuta_africana__accession_code_NC_052870.1:0.0065749349):0.0105030968,(((species_Cuscuta_vandevenderi__accession_code_NC_073575.1:0.0106534154,species_Cuscuta_indecora__accession_code_NC_073574.1:0.0407952797):0.0031538337,species_Cuscuta_polyanthemos__accession_code_NC_073581.1:0.0165434837):0.0089616286,(((((species_Cuscuta_haughtii__accession_code_NC_073576.1:0.0101907887,(((species_Cuscuta_pacifica__accession_code_NC_073578.1:0.0142236617,species_Cuscuta_micrantha__accession_code_NC_073579.1:0.0049862808):0.0007003114,(((((species_Cuscuta_gronovii__accession_code_OR500008.1:0.0000000000,species_Cuscuta_gronovii__accession_code_OL752639.1:0.0000000000):0.0000000000,species_Cuscuta_campestris__accession_code_BK059222.1:0.0000000000):0.0000000000,species_Cuscuta_gronovii__accession_code_NC_009765.1:0.0000000000):0.0000010000,species_Cuscuta_campestris__accession_code_NC_052920.1:0.0000010000):0.0021175910,(((species_Cuscuta_australis__accession_code_NC_045885.1:0.0000010000,species_Cuscuta_australis__accession_code_BK059221.1:0.0000010000):0.0000010000,species_Cuscuta_obtusiflora__accession_code_NC_009949.1:0.0007059746):0.0021329642,species_Cuscuta_pentagona__accession_code_NC_039759.1:0.0014127904):0.0007122748):0.0078570123):0.0007254341,(species_Cuscuta_gronovii__accession_code_OP448628.1:0.0149935339,species_Cuscuta_nevadensis__accession_code_NC_073580.1:0.0151526500):0.0057217747):0.0000021847):0.0025563874,species_Cuscuta_volcanica__accession_code_NC_073577.1:0.0174183870):0.0017042753,((((species_Cuscuta_chinensis__accession_code_PQ585822.1:0.0000000000,species_Cuscuta_chinensis__accession_code_MH780079.1:0.0000000000):0.0000000000,species_Cuscuta_chinensis__accession_code_OL752638.1:0.0000000000):0.0000010000,species_Cuscuta_chinensis__accession_code_PP796631.1:0.0000010000):0.0000010000,species_Cuscuta_chinensis__accession_code_NC_073571.1:0.0007423591):0.0037283277):0.0000026357,(species_Cuscuta_corymbosa__accession_code_NC_073573.1:0.0102128122,species_Cuscuta_macrocephala__accession_code_NC_073572.1:0.0112813669):0.0015640573):0.0028299622,(((((species_Cuscuta_boldinghii__accession_code_NC_042949.1:0.0028105427,species_Cuscuta_erosa__accession_code_NC_042948.1:0.0021132277):0.0051220529,species_Cuscuta_strobilacea__accession_code_NC_043775.1:0.0063327497):0.0062450329,(species_Cuscuta_bonafortunae__accession_code_NC_043871.1:0.0114608489,(species_Cuscuta_chapalana__accession_code_NC_043870.1:0.0025817120,species_Cuscuta_carnosa__accession_code_NC_043868.1:0.0032564958):0.0019337782):0.0006995848):0.0007046953,species_Cuscuta_mexicana__accession_code_NC_043869.1:0.0048069270):0.0030946252,species_Cuscuta_costaricensis__accession_code_NC_042956.1:0.0084050178):0.0041577856):0.0113907235):0.0221738201):0.0038086836):0.0087918813):0.0040685663):0.0114856783):0.0018535860,((((((((((((((((((((((((((((((((((species_Veronica_arvensis__accession_code_NC_064998.1:0.0000025281,species_Veronica_arvensis__accession_code_OQ564499.1:0.0007224540):0.0029146805,species_Veronica_chamaedrys__accession_code_NC_068051.1:0.0043743188):0.0014544097,((((species_Veronica_polita__accession_code_OQ564498.1:0.0000000000,species_Veronica_polita__accession_code_NC_060687.1:0.0000000000):0.0000000000,species_Veronica_persica__accession_code_NC_031344.1:0.0000000000):0.0000010000,species_Veronica_agrestis__accession_code_NC_068050.1:0.0000010000):0.0007252374,species_Veronica_eriogyne__accession_code_NC_058571.1:0.0000010000):0.0000010000):0.0021794304,((((species_Veronica_undulata__accession_code_NC_077524.1:0.0000000000,species_Veronica_undulata__accession_code_MW783683.1:0.0000000000):0.0000000000,species_Veronica_undulata__accession_code_OR187860.1:0.0000000000):0.0000010000,species_Veronica_anagallis_aquatica__accession_code_NC_082107.1:0.0000010000):0.0007280873,species_Veronica_peregrina__accession_code_NC_077523.1:0.0007281778):0.0014598855):0.0007249817,((species_Veronica_ovata__accession_code_PQ113379.1:0.0000000000,species_Veronica_nakaiana__accession_code_MT422349.1:0.0000000000):0.0000010000,species_Veronica_nakaiana__accession_code_NC_031153.1:0.0000010000):0.0000010000):0.0066400936,species_Neopicrorhiza_scrophulariiflora__accession_code_NC_057075.1:0.0022674358):0.0046194311,(((species_Lagotis_brachystachya__accession_code_PP234541.1:0.0000000000,species_Lagotis_yunnanensis__accession_code_NC_056954.1:0.0000000000):0.0000010000,species_Lagotis_brevituba__accession_code_NC_057062.1:0.0000010000):0.0000010000,((species_Veronicastrum_brunonianum__accession_code_NC_082033.1:0.0007314671,species_Veronicastrum_sibiricum__accession_code_NC_031345.1:0.0000010000):0.0000010000,(((species_Veronicastrum_yunnanense__accession_code_NC_082032.1:0.0000000000,species_Veronicastrum_wulingense__accession_code_OQ220471.1:0.0000000000):0.0000010000,species_Veronicastrum_rhombifolium__accession_code_NC_082029.1:0.0000010000):0.0000010000,((species_Veronicastrum_robustum__accession_code_NC_082030.1:0.0000010000,(species_Veronicastrum_axillare__accession_code_NC_056895.1:0.0007235186,(((species_Veronicastrum_stenostachyum__accession_code_NC_082031.1:0.0000000000,species_Veronicastrum_stenostachyum__accession_code_OQ220468.1:0.0000000000):0.0000000000,species_Veronicastrum_latifolium__accession_code_NC_069913.1:0.0000000000):0.0000010000,species_Veronicastrum_latifolium__accession_code_OQ220473.1:0.0000010000):0.0007233867):0.0000010000):0.0000010000,species_Veronicastrum_villosulum__accession_code_OQ220469.1:0.0000010000):0.0000010000):0.0007236630):0.0014481044):0.0014537356):0.0022663512,(((species_Plantago_media__accession_code_OR911485.1:0.0007219871,((species_Plantago_asiatica__accession_code_OR911469.1:0.0007219899,(species_Plantago_rupicola__accession_code_NC_088480.1:0.0000010000,species_Plantago_rapensis__accession_code_NC_088478.1:0.0007220195):0.0007220957):0.0000010000,(((((((((((((((((((((((((((((((((((species_Plantago_virginica__accession_code_PQ124709.1:0.0000000000,species_Plantago_asiatica__accession_code_NC_060521.1:0.0000000000):0.0000000000,species_Plantago_asiatica__accession_code_PQ124706.1:0.0000000000):0.0000000000,species_Plantago_asiatica__accession_code_MW309819.1:0.0000000000):0.0000000000,species_Plantago_asiatica__accession_code_OL694048.2:0.0000000000):0.0000000000,species_Plantago_tenuiflora__accession_code_MW877574.1:0.0000000000):0.0000000000,species_Plantago_cornuti__accession_code_NC_088466.1:0.0000000000):0.0000000000,species_Plantago_asiatica__accession_code_MZ779005.1:0.0000000000):0.0000000000,species_Plantago_virginica__accession_code_NC_088481.1:0.0000000000):0.0000000000,species_Plantago_depressa__accession_code_OR911474.1:0.0000000000):0.0000000000,species_Plantago_major__accession_code_NC_084063.1:0.0000000000):0.0000000000,species_Plantago_asiatica__accession_code_OR911467.1:0.0000000000):0.0000000000,species_Plantago_lanigera__accession_code_NC_088473.1:0.0000000000):0.0000000000,species_Plantago_pachyphylla__accession_code_NC_088477.1:0.0000000000):0.0000000000,species_Plantago_muelleri__accession_code_NC_088475.1:0.0000000000):0.0000000000,species_Plantago_depressa__accession_code_NC_041161.1:0.0000000000):0.0000000000,species_Plantago_myosuros__accession_code_NC_088476.1:0.0000000000):0.0000000000,species_Plantago_australis__accession_code_MW877569.1:0.0000000000):0.0000000000,species_Plantago_camtschatica__accession_code_NC_088464.1:0.0000000000):0.0000000000,species_Plantago_arachnoidea__accession_code_NC_088461.1:0.0000000000):0.0000000000,species_Plantago_elongata__accession_code_MW877571.1:0.0000000000):0.0000000000,species_Plantago_major__accession_code_PQ124707.1:0.0000000000):0.0000000000,species_Plantago_depressa__accession_code_MW877570.1:0.0000000000):0.0000000000,species_Plantago_rugelii__accession_code_MW877573.1:0.0000000000):0.0000000000,species_Plantago_himalaica__accession_code_NC_088470.1:0.0000000000):0.0000000000,species_Plantago_cavaleriei__accession_code_NC_088465.1:0.0000000000):0.0000000000,species_Plantago_hakusanensis__accession_code_NC_088469.1:0.0000000000):0.0000000000,species_Plantago_daltonii__accession_code_NC_088467.1:0.0000000000):0.0000000000,species_Plantago_media__accession_code_NC_028520.1:0.0000000000):0.0000000000,species_Plantago_fengdouensis__accession_code_OR911476.1:0.0000000000):0.0000000000,species_Plantago_fengdouensis__accession_code_NC_047190.1:0.0000000000):0.0000000000,species_Plantago_major__accession_code_OR911483.1:0.0000000000):0.0000000000,species_Plantago_rigida__accession_code_MW877572.1:0.0000000000):0.0000000000,species_Plantago_asiatica__accession_code_OR911468.1:0.0000000000):0.0000010000,(species_Plantago_komarovii__accession_code_NC_088471.1:0.0007221561,species_Plantago_rigida__accession_code_NC_088479.1:0.0007220942):0.0000010000):0.0000010000,species_Plantago_maxima__accession_code_PQ124708.1:0.0000010000):0.0000010000):0.0000010000):0.0025799574,((((species_Plantago_macrorhiza__accession_code_MW877568.1:0.0000010000,species_Plantago_coronopus__accession_code_MW877566.1:0.0000010000):0.0029091457,species_Plantago_crassifolia__accession_code_MW877567.1:0.0000023614):0.0022599468,((species_Plantago_maritima__accession_code_OR911484.1:0.0000000000,species_Plantago_alpina__accession_code_MW877565.1:0.0000000000):0.0000010000,species_Plantago_maritima__accession_code_NC_028519.1:0.0000010000):0.0028325515):0.0041288306,(((((((((((species_Plantago_lanceolata__accession_code_OR911481.1:0.0000000000,species_Plantago_lagopus__accession_code_ON641301.1:0.0000000000):0.0000000000,species_Plantago_lagopus__accession_code_NC_041420.1:0.0000000000):0.0000000000,species_Plantago_lagopus__accession_code_MW877581.1:0.0000000000):0.0000000000,species_Plantago_lanceolata__accession_code_MW877582.1:0.0000000000):0.0000010000,species_Plantago_lanceolata__accession_code_NC_068049.1:0.0000010000):0.0007241379,species_Plantago_atrata__accession_code_MW877580.1:0.0007269864):0.0007265554,(species_Plantago_amplexicaulis__accession_code_MW877576.1:0.0014510939,(((species_Plantago_ovata__accession_code_OR911489.1:0.0000000000,species_Plantago_ovata__accession_code_MH165324.1:0.0000000000):0.0000000000,species_Plantago_ovata__accession_code_MW877583.1:0.0000000000):0.0000010000,species_Plantago_ovata__accession_code_NC_041421.1:0.0000010000):0.0007254983):0.0014541900):0.0000010000,(species_Plantago_minuta__accession_code_NC_088474.1:0.0000010000,species_Plantago_lagocephala__accession_code_NC_088472.1:0.0000010000):0.0007259144):0.0007259181,species_Plantago_nubicola__accession_code_MW877564.1:0.0007256788):0.0000010000,(species_Plantago_erecta__accession_code_NC_088468.1:0.0014524736,(((species_Plantago_aristata__accession_code_NC_088463.1:0.0000000000,species_Plantago_brasiliensis__accession_code_MW877579.1:0.0000000000):0.0000000000,species_Plantago_aristata__accession_code_MW877578.1:0.0000000000):0.0000010000,species_Plantago_sericea__accession_code_MW877584.1:0.0000010000):0.0000010000):0.0043827143):0.0007165379,((species_Plantago_arborescens__accession_code_NC_088462.1:0.0000000000,species_Plantago_afra__accession_code_MW877575.1:0.0000000000):0.0000010000,species_Plantago_indica__accession_code_MW877577.1:0.0000010000):0.0036658370):0.0069161207):0.0012564885):0.0034289583,(species_Littorella_uniflora__accession_code_NC_068048.1:0.0000010000,species_Littorella_uniflora__accession_code_MW877563.1:0.0000010000):0.0103140645):0.0075460045):0.0007723995,((species_Aragoa_abietina__accession_code_MW877561.1:0.0000010000,species_Aragoa_cleefii__accession_code_MW877562.1:0.0007318800):0.0082856087,species_Ellisiophyllum_pinnatum__accession_code_NC_072592.1:0.0105306859):0.0036446497):0.0008207508,(species_Digitalis_purpurea__accession_code_NC_068046.1:0.0000010000,species_Digitalis_lanata__accession_code_NC_034688.1:0.0000010000):0.0081509930):0.0000010000,(species_Hemiphragma_heterophyllum__accession_code_NC_045398.1:0.0000010000,species_Hemiphragma_heterophyllum__accession_code_MN383192.1:0.0000010000):0.0051292002):0.0028280493,((((((((species_Hippuris_vulgaris__accession_code_PP234600.1:0.0000000000,species_Hippuris_vulgaris__accession_code_OQ058820.1:0.0000000000):0.0000000000,species_Hippuris_vulgaris__accession_code_OQ058821.1:0.0000000000):0.0000000000,species_Hippuris_vulgaris__accession_code_MW044610.1:0.0000000000):0.0000000000,species_Hippuris_vulgaris__accession_code_OQ058819.1:0.0000000000):0.0000000000,species_Hippuris_vulgaris__accession_code_MW044609.1:0.0000000000):0.0000010000,species_Hippuris_vulgaris__accession_code_NC_054196.1:0.0000010000):0.0022057343,species_Hippuris_montana__accession_code_NC_072276.1:0.0014668828):0.0056865328,((species_Callitriche_stagnalis__accession_code_NC_066447.1:0.0014645576,((species_Callitriche_palustris__accession_code_NC_080353.1:0.0000000000,species_Callitriche_palustris__accession_code_MW774642.1:0.0000000000):0.0000010000,species_Callitriche_cophocarpa__accession_code_NC_080351.1:0.0000010000):0.0007293799):0.0014480332,species_Callitriche_hermaphroditica__accession_code_NC_080352.1:0.0037129441):0.0055050151):0.0029902742):0.0032644097,species_Russelia_equisetiformis__accession_code_NC_072594.1:0.0007285778):0.0012234747,(((((species_Antirrhinum_hispanicum__accession_code_NC_068045.1:0.0000000000,species_Antirrhinum_majus__accession_code_MW877560.1:0.0000000000):0.0000010000,species_Antirrhinum_majus__accession_code_OL977689.1:0.0000010000):0.0000010000,species_Antirrhinum_majus__accession_code_OL977690.1:0.0007313617):0.0021943388,((species_Linaria_japonica__accession_code_NC_085416.1:0.0000010000,species_Linaria_buriatica__accession_code_NC_072593.1:0.0000010000):0.0000010000,species_Linaria_vulgaris__accession_code_NC_068047.1:0.0007305791):0.0059142629):0.0018857245,(species_Schweinfurthia_imbricata__accession_code_PV137603.1:0.0000010000,species_Schweinfurthia_papilionacea__accession_code_PV097193.1:0.0000010000):0.0032851982):0.0014676092):0.0019267568,(((((species_Digitalis_purpurea__accession_code_PQ456193.1:0.0000000000,species_Penstemon_cyaneus__accession_code_NC_061962.1:0.0000000000):0.0000000000,species_Penstemon_personatus__accession_code_NC_061960.1:0.0000000000):0.0000000000,species_Penstemon_rostriflorus__accession_code_NC_061961.1:0.0000000000):0.0000010000,species_Penstemon_digitalis__accession_code_NC_086665.1:0.0000010000):0.0000010000,species_Penstemon_fruticosus__accession_code_NC_061025.1:0.0014692321):0.0036872987):0.0016089352,((((((((((((((((species_Mazus_humilis__accession_code_NC_077631.1:0.0000000000,species_Mazus_caducifer__accession_code_OQ628313.1:0.0000000000):0.0000000000,species_Mazus_caducifer__accession_code_NC_065393.1:0.0000000000):0.0000000000,species_Mazus_pumilus__accession_code_MW238408.1:0.0000000000):0.0000000000,species_Mazus_xiuningensis__accession_code_NC_056340.1:0.0000000000):0.0000000000,species_Mazus_pumilus__accession_code_NC_042444.1:0.0000000000):0.0000000000,species_Mazus_pumilus__accession_code_MK381316.1:0.0000000000):0.0000000000,species_Mazus_pumilus__accession_code_MT937187.1:0.0000000000):0.0000000000,species_Mazus_miquelii__accession_code_NC_056339.1:0.0000000000):0.0000010000,(species_Mazus_pumilus__accession_code_OQ628314.1:0.0000010000,species_Mazus_omeiensis__accession_code_NC_058532.1:0.0030700323):0.0000010000):0.0007655753,species_Mazus_surculosus__accession_code_NC_077632.1:0.0000010000):0.0015327790,species_Puchiumazus_lanceifolius__accession_code_NC_056338.1:0.0000010000):0.0000010000,((species_Lancea_tibetica__accession_code_PP234517.1:0.0000000000,species_Lancea_tibetica__accession_code_NC_037693.1:0.0000000000):0.0000000000,species_Lancea_hirsuta__accession_code_NC_037506.1:0.0000000000):0.0000010000):0.0000010000,(species_Dodartia_orientalis__accession_code_OQ628315.1:0.0000010000,species_Dodartia_orientalis__accession_code_NC_056337.1:0.0000010000):0.0007349355):0.0038257717,((species_Mimulicalyx_rosulatus__accession_code_NC_068044.1:0.0000010000,species_Mimulicalyx_rosulatus__accession_code_OL977687.1:0.0000010000):0.0007343540,species_Mimulus_ringens__accession_code_NC_068043.1:0.0014649172):0.0044867991):0.0007793614,((((((((species_Diplacus_parviflorus__accession_code_NC_068028.1:0.0000000000,species_Diplacus_calycinus__accession_code_NC_068023.1:0.0000000000):0.0000000000,species_Diplacus_longiflorus__accession_code_NC_068026.1:0.0000000000):0.0000000000,species_Diplacus_aurantiacus__accession_code_NC_068022.1:0.0000000000):0.0000000000,species_Diplacus_clevelandii__accession_code_NC_068024.1:0.0000000000):0.0000010000,species_Diplacus_puniceus__accession_code_NC_068027.1:0.0000010000):0.0000010000,(species_Diplacus_grandiflorus__accession_code_NC_068025.1:0.0000010000,species_Diplacus_aridus__accession_code_NC_068021.1:0.0000010000):0.0007328061):0.0074471353,((species_Avicennia_officinalis__accession_code_NC_063736.1:0.0014695029,(species_Avicennia_marina__accession_code_MN307164.1:0.0000010000,(species_Avicennia_marina__accession_code_PP908996.1:0.0000010000,species_Avicennia_marina__accession_code_NC_047414.1:0.0000010000):0.0007337442):0.0029428562):0.0007313541,species_Avicennia_marina__accession_code_NC_061403.1:0.0007357221):0.0059838008):0.0013952408,((((species_Erythranthe_platyphylla__accession_code_NC_077630.1:0.0000000000,species_Erythranthe_nepalensis__accession_code_NC_077628.1:0.0000000000):0.0000010000,species_Erythranthe_szechuanensis__accession_code_NC_077629.1:0.0000010000):0.0014677242,((((((((((((species_Erythranthe_tilingii__accession_code_NC_068042.1:0.0000000000,species_Erythranthe_caespitosa__accession_code_NC_068030.1:0.0000000000):0.0000000000,species_Erythranthe_dentiloba__accession_code_NC_068033.1:0.0000000000):0.0000000000,species_Erythranthe_arvensis__accession_code_NC_068029.1:0.0000000000):0.0000000000,species_Erythranthe_lutea__accession_code_NC_030212.1:0.0000000000):0.0000000000,species_Erythranthe_nasuta__accession_code_NC_068039.1:0.0000000000):0.0000000000,species_Erythranthe_nudata__accession_code_NC_068040.1:0.0000000000):0.0000000000,species_Erythranthe_decora__accession_code_NC_068032.1:0.0000000000):0.0000000000,species_Erythranthe_glaucescens__accession_code_NC_068034.1:0.0000000000):0.0000000000,species_Erythranthe_guttata__accession_code_NC_068035.1:0.0000000000):0.0000000000,species_Erythranthe_laciniata__accession_code_NC_068036.1:0.0000000000):0.0000000000,species_Erythranthe_minor__accession_code_NC_068038.1:0.0000000000):0.0000010000,species_Erythranthe_pardalis__accession_code_NC_068041.1:0.0000010000):0.0007349508):0.0014843627,(species_Erythranthe_lewisii__accession_code_NC_068037.1:0.0000010000,species_Erythranthe_cardinalis__accession_code_NC_068031.1:0.0000010000):0.0044339647):0.0007424994):0.0007335536):0.0015951608,((species_Rotheca_myricoides__accession_code_NC_059906.1:0.0000000000,species_Rotheca_serrata__accession_code_MN814867.1:0.0000000000):0.0000010000,species_Rotheca_serrata__accession_code_MT473776.1:0.0000010000):0.0119209976):0.0007327658):0.0011435097,(((species_Tectona_grandis__accession_code_NC_020098.1:0.0000000000,species_Tectona_grandis__accession_code_HF567870.1:0.0000000000):0.0000010000,species_Tectona_grandis__accession_code_HF567871.1:0.0000010000):0.0000010000,species_Tectona_grandis__accession_code_MN814870.1:0.0000010000):0.0051405013):0.0000022359,((species_Thunbergia_grandiflora__accession_code_PV747793.1:0.0041516858,species_Thunbergia_erecta__accession_code_MZ555773.1:0.0035232037):0.0063979103,species_Staurogyne_concinnula__accession_code_NC_064996.1:0.0073578362):0.0008009351):0.0000010000,((((((species_Phryma_leptostachya__accession_code_PQ443462.1:0.0000000000,species_Phryma_leptostachya__accession_code_PQ443460.1:0.0000000000):0.0000000000,species_Phryma_leptostachya__accession_code_MT948145.1:0.0000000000):0.0000000000,species_Phryma_leptostachya__accession_code_NC_042727.1:0.0000000000):0.0000010000,species_Phryma_leptostachya__accession_code_PQ443461.1:0.0000010000):0.0044202866,((species_Volkameria_inermis__accession_code_PQ463296.1:0.0014736809,(((species_Clerodendrum_chinense__accession_code_PV751238.1:0.0000010000,species_Clerodendrum_chinense__accession_code_NC_068774.1:0.0000010000):0.0007294679,((((((((((((species_Clerodendrum_deflexum__accession_code_NC_084176.1:0.0000000000,species_Clerodendrum_colebrookianum__accession_code_NC_069069.1:0.0000000000):0.0000000000,species_Clerodendrum_trichotomum__accession_code_NC_057680.1:0.0000000000):0.0000000000,species_Clerodendrum_lindleyi__accession_code_NC_056199.1:0.0000000000):0.0000000000,species_Clerodendrum_mandarinorum__accession_code_MN814861.1:0.0000000000):0.0000000000,species_Clerodendrum_trichotomum__accession_code_MT473746.1:0.0000000000):0.0000000000,species_Clerodendrum_cyrtophyllum__accession_code_MW858153.1:0.0000000000):0.0000000000,species_Clerodendrum_bungei__accession_code_NC_056141.1:0.0000000000):0.0000000000,species_Clerodendrum_thomsoniae__accession_code_OM912812.1:0.0000000000):0.0000000000,species_Clerodendrum_bungei__accession_code_MW538953.1:0.0000000000):0.0000000000,species_Clerodendrum_cyrtophyllum__accession_code_MZ958825.1:0.0000000000):0.0000000000,species_Clerodendrum_yunnanense__accession_code_MN814862.1:0.0000000000):0.0000010000,species_Clerodendrum_thomsoniae__accession_code_NC_064126.1:0.0000010000):0.0000010000):0.0000010000,((((species_Clerodendrum_japonicum__accession_code_NC_056260.1:0.0000000000,species_Clerodendrum_japonicum__accession_code_MW307827.1:0.0000000000):0.0000000000,species_Clerodendrum_japonicum__accession_code_MT473745.1:0.0000000000):0.0000010000,species_Clerodendrum_japonicum__accession_code_MW181770.1:0.0000010000):0.0007258889,species_Clerodendrum_paniculatum__accession_code_NC_073114.1:0.0014634996):0.0014631534):0.0029410324):0.0044146479,((((((((((((((((((species_Ajuga_lupulina__accession_code_PV243805.1:0.0000000000,species_Ajuga_nipponensis__accession_code_MN814857.1:0.0000000000):0.0000000000,species_Ajuga_forrestii__accession_code_NC_048512.1:0.0000000000):0.0000000000,species_Ajuga_bracteosa__accession_code_NC_068635.1:0.0000000000):0.0000000000,species_Ajuga_reptans__accession_code_NC_023102.1:0.0000000000):0.0000000000,species_Ajuga_lupulina__accession_code_MN814856.1:0.0000000000):0.0000000000,species_Ajuga_nubigena__accession_code_NC_071844.1:0.0000000000):0.0000000000,species_Ajuga_bracteosa__accession_code_OR038702.1:0.0000000000):0.0000000000,species_Ajuga_campylanthoides__accession_code_MN814852.1:0.0000000000):0.0000000000,species_Ajuga_campylantha__accession_code_MN814851.1:0.0000000000):0.0000000000,species_Ajuga_macrosperma__accession_code_NC_084166.1:0.0000000000):0.0000000000,species_Ajuga_campylantha__accession_code_NC_084165.1:0.0000000000):0.0000000000,species_Ajuga_forrestii__accession_code_OR038698.1:0.0000000000):0.0000000000,species_Ajuga_forrestii__accession_code_MN814855.1:0.0000000000):0.0000010000,(((((species_Ajuga_reptans__accession_code_PP073955.1:0.0000000000,species_Ajuga_decumbens__accession_code_MN814854.1:0.0000000000):0.0000000000,species_Ajuga_ciliata__accession_code_MN814853.1:0.0000000000):0.0000000000,species_Ajuga_decumbens__accession_code_MF967578.1:0.0000000000):0.0000010000,species_Ajuga_nipponensis__accession_code_NC_084167.1:0.0000010000):0.0007259335,(species_Ajuga_turkestanica__accession_code_PV192927.1:0.0000010000,species_Ajuga_turkestanica__accession_code_PQ328026.1:0.0000010000):0.0050990141):0.0000010000):0.0000010000,species_Ajuga_multiflora__accession_code_PQ178989.1:0.0000010000):0.0000010000,(species_Ajuga_ovalifolia__accession_code_NC_084168.1:0.0000010000,species_Ajuga_nubigena__accession_code_OR038699.1:0.0000010000):0.0007261344):0.0007240367,species_Teucrium_mascatense__accession_code_NC_044073.1:0.0065623601):0.0014594323,(((((((((species_Caryopteris_tangutica__accession_code_NC_069833.1:0.0000000000,species_Caryopteris_mongholica__accession_code_NC_035729.1:0.0000000000):0.0000000000,species_Caryopteris_tangutica__accession_code_MT731953.1:0.0000000000):0.0000000000,species_Caryopteris_incana__accession_code_NC_046409.1:0.0000000000):0.0000000000,species_Caryopteris_trichosphaera__accession_code_MN814860.1:0.0000000000):0.0000000000,species_Caryopteris_mongholica__accession_code_MN814859.1:0.0000000000):0.0000000000,species_Caryopteris_forrestii__accession_code_ON149877.1:0.0000000000):0.0000010000,species_Caryopteris_forrestii__accession_code_NC_058325.1:0.0000010000):0.0000010000,(species_Amethystea_caerulea__accession_code_NC_068628.1:0.0000010000,species_Amethystea_caerulea__accession_code_MN814858.1:0.0000010000):0.0029108700):0.0007259491,((((((((((((species_Teucrium_stocksianum__accession_code_MH325133.1:0.0000010000,species_Teucrium_stocksianum__accession_code_MH325131.1:0.0050897668):0.0022509295,species_Teucrium_polium__accession_code_PV340614.1:0.0007257871):0.0022533996,species_Teucrium_ornatum__accession_code_MN814864.1:0.0000010000):0.0007501277,(species_Teucrium_flavum__accession_code_PV340613.1:0.0007255974,species_Teucrium_chamaedrys__accession_code_PV340612.1:0.0000010000):0.0021791300):0.0000010000,species_Teucrium_simplex__accession_code_MN814872.1:0.0000010000):0.0000010000,species_Teucrium_omeiense__accession_code_MN814871.1:0.0014577029):0.0015036605,species_Teucrium_fruticans__accession_code_NC_061173.1:0.0021875819):0.0007516099,(species_Teucrium_parvifolium__accession_code_MW238401.1:0.0000000000,species_Teucrium_betchei__accession_code_MW238399.1:0.0000000000):0.0000010000):0.0000010000,species_Teucrium_junceum__accession_code_MW238400.1:0.0000010000):0.0000010000,species_Teucrium_racemosum__accession_code_MW238402.1:0.0007258440):0.0030152183,((((species_Schnabelia_aureoglandulosa__accession_code_NC_088034.1:0.0000000000,species_Schnabelia_terniflora__accession_code_OP271832.1:0.0000000000):0.0000000000,species_Schnabelia_terniflora__accession_code_NC_065394.1:0.0000000000):0.0000010000,species_Schnabelia_terniflora__accession_code_PP503207.1:0.0000010000):0.0000010000,((((species_Schnabelia_oligophylla__accession_code_NC_088036.1:0.0000000000,species_Schnabelia_tetrodonta__accession_code_NC_067499.1:0.0000000000):0.0000000000,species_Schnabelia_tetrodonta__accession_code_MW928532.1:0.0000000000):0.0000010000,species_Schnabelia_tetrodonta__accession_code_PP503208.1:0.0000010000):0.0007272001,((species_Schnabelia_nepetifolia__accession_code_NC_088035.1:0.0000000000,species_Schnabelia_oligophylla__accession_code_MN814868.1:0.0000000000):0.0000010000,species_Schnabelia_oligophylla__accession_code_MT473777.1:0.0000010000):0.0000010000):0.0007261770):0.0036462040):0.0015036124,species_Pseudocaryopteris_paniculata__accession_code_MN814866.1:0.0014525074):0.0000010000):0.0000010000):0.0007539330):0.0037246613):0.0007446513,((((((((((((((((((((((((((((((((((((((species_Callicarpa_subpubescens__accession_code_LC775575.1:0.0000000000,species_Callicarpa_formosana__accession_code_NC_052748.1:0.0000000000):0.0000000000,species_Callicarpa_dichotoma__accession_code_LC775283.1:0.0000000000):0.0000000000,species_Callicarpa_nudiflora__accession_code_MK783316.1:0.0000000000):0.0000000000,species_Callicarpa_rubella__accession_code_OR537889.1:0.0000000000):0.0000000000,species_Callicarpa_arborea__accession_code_NC_058321.1:0.0000000000):0.0000000000,species_Callicarpa_kochiana__accession_code_LC775570.1:0.0000000000):0.0000000000,species_Callicarpa_longipes__accession_code_NC_087883.1:0.0000000000):0.0000000000,species_Callicarpa_kwangtungensis__accession_code_NC_084107.1:0.0000000000):0.0000000000,species_Callicarpa_macrophylla__accession_code_MW829279.1:0.0000000000):0.0000000000,species_Callicarpa_bodinieri__accession_code_NC_054294.1:0.0000000000):0.0000000000,species_Callicarpa_rubella__accession_code_MZ424313.1:0.0000000000):0.0000000000,species_Callicarpa_peichieniana__accession_code_NC_058324.1:0.0000000000):0.0000000000,species_Callicarpa_dichotoma__accession_code_LC775565.1:0.0000000000):0.0000000000,species_Callicarpa_brevipes__accession_code_NC_058322.1:0.0000000000):0.0000000000,species_Callicarpa_oshimensis__accession_code_LC775572.1:0.0000000000):0.0000000000,species_Callicarpa_longipes__accession_code_OR537888.1:0.0000000000):0.0000000000,species_Callicarpa_integerrima__accession_code_MW788028.1:0.0000000000):0.0000000000,species_Callicarpa_longifolia__accession_code_NC_084175.1:0.0000000000):0.0000000000,species_Callicarpa_rubella__accession_code_NC_058533.1:0.0000000000):0.0000000000,species_Callicarpa_longissima__accession_code_NC_088747.1:0.0000000000):0.0000000000,species_Callicarpa_japonica__accession_code_LC775569.1:0.0000000000):0.0000000000,species_Callicarpa_longifolia__accession_code_MW149076.1:0.0000000000):0.0000000000,species_Callicarpa_formosana__accession_code_LC775566.1:0.0000000000):0.0000000000,species_Callicarpa_rubella__accession_code_OR548043.1:0.0000000000):0.0000000000,species_Callicarpa_japonica__accession_code_LC775568.1:0.0000000000):0.0000000000,species_Callicarpa_glabra__accession_code_LC775567.1:0.0000000000):0.0000000000,species_Callicarpa_macrophylla__accession_code_NC_058323.1:0.0000000000):0.0000000000,species_Callicarpa_kochiana__accession_code_NC_063509.1:0.0000000000):0.0000000000,species_Callicarpa_parvifolia__accession_code_LC775573.1:0.0000000000):0.0000000000,species_Callicarpa_rubella__accession_code_OR537890.1:0.0000000000):0.0000000000,species_Callicarpa_cathayana__accession_code_NC_063508.1:0.0000000000):0.0000000000,species_Callicarpa_formosana__accession_code_MW252167.1:0.0000000000):0.0000000000,species_Callicarpa_siongsaiensis__accession_code_NC_059786.1:0.0000000000):0.0000000000,species_Callicarpa_cathayana__accession_code_LC775564.1:0.0000000000):0.0000000000,species_Callicarpa_mollis__accession_code_LC775571.1:0.0000000000):0.0000010000,species_Callicarpa_saccata__accession_code_LC775574.1:0.0000010000):0.0000010000,species_Callicarpa_americana__accession_code_NC_052696.1:0.0007343596):0.0000010000,species_Callicarpa_dichotoma__accession_code_OP581021.1:0.0000010000):0.0022172094):0.0007387788):0.0011326937,((((((((((((((((((((((((((((species_Dracocephalum_moldavica__accession_code_NC_062584.1:0.0000010000,species_Dracocephalum_moldavica__accession_code_NC_057509.1:0.0000010000):0.0007272407,species_Dracocephalum_palmatum__accession_code_NC_031874.1:0.0007334765):0.0021978692,(((species_Dracocephalum_heterophyllum__accession_code_PP234563.1:0.0000000000,species_Dracocephalum_heterophyllum__accession_code_MW970109.1:0.0000000000):0.0000010000,species_Pedicularis_cheilanthifolia__accession_code_NC_036010.1:0.0000010000):0.0000010000,species_Dracocephalum_heterophyllum__accession_code_NC_068133.1:0.0000010000):0.0015661298):0.0000010000,species_Dracocephalum_fragile__accession_code_PV200169.1:0.0007309325):0.0000010000,species_Dracocephalum_nuratavicum__accession_code_PV605700.1:0.0014645135):0.0007827729,species_Dracocephalum_rupestre__accession_code_NC_068682.1:0.0007308773):0.0000010000,(species_Schizonepeta_tenuifolia__accession_code_NC_061322.1:0.0000010000,species_Schizonepeta_tenuifolia__accession_code_MW900176.1:0.0000010000):0.0014615388):0.0000010000,(species_Meehania_henryi__accession_code_NC_067572.1:0.0014636627,(species_Glechoma_longituba__accession_code_MF967576.1:0.0000010000,species_Glechoma_longituba__accession_code_MK609928.1:0.0000010000):0.0007315963):0.0007306212):0.0000010000,species_Dracocephalum_tanguticum__accession_code_PP234548.1:0.0000010000):0.0000010000,(((((species_Dracocephalum_ruyschiana__accession_code_PQ963003.1:0.0000000000,species_Agastache_rugosa__accession_code_OM457823.1:0.0000000000):0.0000000000,species_Agastache_rugosa__accession_code_NC_053706.1:0.0000000000):0.0000000000,species_Dracocephalum_taliense__accession_code_NC_058336.1:0.0000000000):0.0000000000,species_Dracocephalum_tanguticum__accession_code_NC_057508.1:0.0000000000):0.0000000000,species_Agastache_rugosa__accession_code_MW760849.1:0.0000000000):0.0000010000):0.0000010000,species_Dracocephalum_officinale__accession_code_NC_066037.1:0.0000010000):0.0000010000,species_Dracocephalum_cuspidatum__accession_code_NC_079586.1:0.0000010000):0.0000010000,species_Dracocephalum_psammophilum__accession_code_NC_061214.1:0.0021938050):0.0007812827,(((species_Nepeta_bracteata__accession_code_NC_079688.1:0.0000000000,species_Nepeta_stewartiana__accession_code_NC_057283.1:0.0000000000):0.0000010000,species_Nepeta_thomsonii__accession_code_NC_071850.1:0.0000010000):0.0000010000,species_Nepeta_laevigata__accession_code_NC_071849.1:0.0014642999):0.0007306478):0.0000010000,species_Nepeta_hemsleyana__accession_code_NC_058882.1:0.0000010000):0.0000010000,((species_Nepeta_dentata__accession_code_NC_071848.1:0.0000000000,species_Nepeta_hemsleyana__accession_code_OP186464.1:0.0000000000):0.0000000000,species_Nepeta_hemsleyana__accession_code_MW387500.1:0.0000000000):0.0000010000):0.0000010000,species_Marmoritis_complanata__accession_code_NC_071847.1:0.0014587737):0.0007786515,(((((species_Satureja_montana__accession_code_PV480544.1:0.0000000000,species_Satureja_montana__accession_code_NC_066034.1:0.0000000000):0.0000000000,species_Satureja_khuzistanica__accession_code_PV480542.1:0.0000000000):0.0000000000,species_Satureja_montana__accession_code_ON641369.1:0.0000000000):0.0000010000,species_Satureja_montana__accession_code_PV480543.1:0.0000010000):0.0000010000,species_Satureja_hortensis__accession_code_PV480541.1:0.0007305806):0.0007305805):0.0000010000,(((species_Mentha_aquatica__accession_code_PV600640.1:0.0000010000,species_Mentha_canadensis__accession_code_NC_044082.1:0.0000010000):0.0014612267,(species_Mentha_suaveolens__accession_code_NC_086486.1:0.0007307844,(((species_Thymus_serpyllum__accession_code_NC_081477.1:0.0000000000,species_Mentha_canadensis__accession_code_MF967577.1:0.0000000000):0.0000000000,species_Mentha_longifolia__accession_code_ON124917.1:0.0000000000):0.0000010000,species_Mentha_longifolia__accession_code_NC_032054.1:0.0000010000):0.0000010000):0.0000010000):0.0007302906,(species_Mentha_pulegium__accession_code_NC_086489.1:0.0000010000,species_Mentha_pulegium__accession_code_ON641275.1:0.0000010000):0.0014616904):0.0000010000):0.0000010000,(((species_Clinopodium_euosmum__accession_code_OP311697.1:0.0000000000,species_Clinopodium_abyssinicum__accession_code_NC_058327.1:0.0000000000):0.0000000000,species_Clinopodium_menthifolium__accession_code_ON641271.1:0.0000000000):0.0000000000,species_Clinopodium_chinense__accession_code_NC_050943.1:0.0000000000):0.0000010000):0.0000010000,species_Clinopodium_barosmum__accession_code_ON950076.1:0.0000010000):0.0000010000,(((((species_Ziziphora_capitata__accession_code_PV226239.1:0.0000000000,species_Ziziphora_pamiroalaica__accession_code_PV138186.1:0.0000000000):0.0000000000,species_Ziziphora_pedicellata__accession_code_PV138187.1:0.0000000000):0.0000000000,species_Ziziphora_clinopodioides__accession_code_PV116304.1:0.0000000000):0.0000000000,species_Ziziphora_tenuior__accession_code_PV116305.1:0.0000000000):0.0000010000,species_Ziziphora_persica__accession_code_PV116306.1:0.0000010000):0.0007304210):0.0000010000,((((((((((((((((species_Origanum_vulgare__accession_code_PQ468695.1:0.0000000000,species_Thymus_mastichina__accession_code_NC_086485.1:0.0000000000):0.0000000000,species_Origanum_vulgare__accession_code_ON641323.1:0.0000000000):0.0000000000,species_Thymus_mastichina__accession_code_ON641277.1:0.0000000000):0.0000000000,species_Thymus_villosus__accession_code_ON641262.1:0.0000000000):0.0000000000,species_Origanum_majorana__accession_code_MT385088.1:0.0000000000):0.0000000000,species_Origanum_vulgare__accession_code_ON641292.1:0.0000000000):0.0000000000,species_Thymus_japonicus__accession_code_NC_046822.1:0.0000000000):0.0000000000,species_Thymus_mongolicus__accession_code_NC_046520.1:0.0000000000):0.0000000000,species_Thymus_vulgaris__accession_code_NC_086487.1:0.0000000000):0.0000000000,species_Thymus_mongolicus__accession_code_MN482117.1:0.0000000000):0.0000000000,species_Origanum_vulgare__accession_code_ON641374.1:0.0000000000):0.0000000000,species_Origanum_vulgare__accession_code_ON641383.1:0.0000000000):0.0000000000,species_Origanum_vulgare__accession_code_ON641358.1:0.0000000000):0.0000010000,((species_Thymbra_capitata__accession_code_NC_086488.1:0.0007299218,(species_Thymus_quinquecostatus__accession_code_OR567249.1:0.0007297201,species_Thymus_linearis__accession_code_NC_071852.1:0.0007298729):0.0000010000):0.0000010000,species_Origanum_vulgare__accession_code_JX880022.1:0.0000010000):0.0000010000):0.0000010000,species_Thymus_seravschanicus__accession_code_PQ115142.1:0.0000010000):0.0000010000,species_Thymus_quinquecostatus__accession_code_NC_069224.1:0.0007299664):0.0007303256):0.0007799439,((species_Lycopus_lucidus__accession_code_PV558881.1:0.0000000000,species_Lycopus_lucidus__accession_code_MT980792.1:0.0000000000):0.0000010000,species_Lycopus_europaeus__accession_code_NC_064128.1:0.0000010000):0.0014618266):0.0000010000,(species_Prunella_vulgaris__accession_code_NC_039654.1:0.0000010000,species_Prunella_vulgaris__accession_code_MZ636547.1:0.0000010000):0.0029113689):0.0007737017,(((((species_Hanceola_exserta__accession_code_NC_056915.1:0.0014624774,species_Isodon_macrophyllus__accession_code_NC_067669.1:0.0014627210):0.0000010000,(((((((((((((((((((((((((species_Abrus_bottae__accession_code_PV582056.1:0.0000000000,species_Ocimum_basilicum__accession_code_OQ706275.1:0.0000000000):0.0000000000,species_Ocimum_basilicum__accession_code_ON641372.1:0.0000000000):0.0000000000,species_Ocimum_basilicum__accession_code_ON641361.1:0.0000000000):0.0000000000,species_Coleus_hadiensis__accession_code_NC_069583.1:0.0000000000):0.0000000000,species_Ocimum_tenuiflorum__accession_code_MW829604.1:0.0000000000):0.0000000000,species_Ocimum_basilicum__accession_code_ON641381.1:0.0000000000):0.0000000000,species_Ocimum_kilimandscharicum__accession_code_NC_060460.1:0.0000000000):0.0000000000,species_Nepeta_cataria__accession_code_NC_051544.1:0.0000000000):0.0000000000,species_Ocimum_basilicum__accession_code_OR478166.1:0.0000000000):0.0000000000,species_Ocimum_tenuiflorum__accession_code_MW724787.1:0.0000000000):0.0000000000,species_Ocimum_tenuiflorum__accession_code_MN687904.1:0.0000000000):0.0000000000,species_Ocimum_kilimandscharicum__accession_code_MW829603.2:0.0000000000):0.0000000000,species_Ocimum_gratissimum__accession_code_OR058741.1:0.0000000000):0.0000000000,species_Ocimum_tenuiflorum__accession_code_NC_043873.1:0.0000000000):0.0000000000,species_Ocimum_gratissimum__accession_code_NC_057196.1:0.0000000000):0.0000010000,(species_Ocimum_americanum__accession_code_OQ689804.1:0.0000010000,(species_Plectranthus_barbatus__accession_code_PP894695.1:0.0007341419,species_Plectranthus_barbatus__accession_code_NC_066019.1:0.0000010000):0.0000010000):0.0000010000):0.0000010000,species_Coleus_scutellarioides__accession_code_NC_057679.1:0.0007314151):0.0007314154,((((((((species_Lavandula_angustifolia__accession_code_ON641276.1:0.0000000000,species_Lavandula_dentata__accession_code_ON641266.1:0.0000000000):0.0000000000,species_Lavandula_pedunculata__accession_code_ON641259.1:0.0000000000):0.0000000000,species_Lavandula_stoechas__accession_code_ON641263.1:0.0000000000):0.0000000000,species_Lavandula_stoechas__accession_code_ON641260.1:0.0000000000):0.0000000000,species_Lavandula_dentata__accession_code_NC_046835.1:0.0000000000):0.0000010000,species_Lavandula_angustifolia__accession_code_ON641270.1:0.0000010000):0.0000010000,species_Lavandula_stoechas__accession_code_ON641264.1:0.0007318895):0.0000010000,species_Lavandula_angustifolia__accession_code_KY404093.1:0.0014670305):0.0007315061):0.0000010000,species_Isodon_parvifolius__accession_code_NC_067674.1:0.0007310646):0.0000010000,(((species_Isodon_pharicus__accession_code_PP357213.1:0.0007309431,species_Isodon_wardii__accession_code_NC_067688.1:0.0007309431):0.0000010000,(((species_Isodon_ramosissimus__accession_code_NC_067709.1:0.0000000000,species_Isodon_pharicus__accession_code_NC_067676.1:0.0000000000):0.0000000000,species_Isodon_irroratus__accession_code_NC_067663.1:0.0000000000):0.0000010000,species_Isodon_schimperi__accession_code_NC_067708.1:0.0000010000):0.0000010000):0.0007310646,(((((species_Isodon_coetsa__accession_code_NC_067778.1:0.0000000000,species_Isodon_barbeyanus__accession_code_NC_067649.1:0.0000000000):0.0000000000,species_Isodon_loxothyrsus__accession_code_NC_067667.1:0.0000000000):0.0000000000,species_Isodon_wikstroemioides__accession_code_NC_067690.1:0.0000000000):0.0000000000,species_Isodon_tenuifolius__accession_code_NC_067685.1:0.0000000000):0.0000010000,species_Isodon_chionanthus__accession_code_NC_067706.1:0.0000010000):0.0007310078):0.0000010000):0.0000010000,(((((((((((((species_Platostoma_palustre__accession_code_PV476683.1:0.0000000000,species_Platostoma_palustre__accession_code_PV476675.1:0.0000000000):0.0000000000,species_Platostoma_palustre__accession_code_PV476672.1:0.0000000000):0.0000000000,species_Platostoma_palustre__accession_code_PV476677.1:0.0000000000):0.0000000000,species_Platostoma_palustre__accession_code_PV476673.1:0.0000000000):0.0000000000,species_Platostoma_palustre__accession_code_PV476678.1:0.0000000000):0.0000000000,species_Platostoma_palustre__accession_code_PV476671.1:0.0000000000):0.0000000000,species_Platostoma_palustre__accession_code_PV476670.1:0.0000000000):0.0000000000,species_Platostoma_palustre__accession_code_PV476679.1:0.0000000000):0.0000000000,species_Platostoma_palustre__accession_code_PV476674.1:0.0000000000):0.0000000000,species_Platostoma_palustre__accession_code_PV476676.1:0.0000000000):0.0000010000,species_Platostoma_palustre__accession_code_PV476680.1:0.0000010000):0.0007309870,(species_Platostoma_palustre__accession_code_PV476682.1:0.0000010000,species_Platostoma_palustre__accession_code_PV476681.1:0.0000010000):0.0000010000):0.0007310644,(species_Isodon_interruptus__accession_code_NC_067662.1:0.0000010000,species_Isodon_eriocalyx__accession_code_ON858849.1:0.0000010000):0.0007310627):0.0000010000):0.0000010000,(((((((((((((((((((((((((((((((((((((((((((((((((((((((((((((((((((((((((((((((((((((((((((((species_Orthosiphon_aristatus__accession_code_PQ456196.1:0.0000000000,species_Isodon_inflexus__accession_code_ON858859.1:0.0000000000):0.0000000000,species_Isodon_nervosus__accession_code_ON858877.1:0.0000000000):0.0000000000,species_Isodon_coetsa__accession_code_ON858926.1:0.0000000000):0.0000000000,species_Orthosiphon_aristatus__accession_code_NC_082580.1:0.0000000000):0.0000000000,species_Isodon_coetsa__accession_code_ON858843.1:0.0000000000):0.0000000000,species_Isodon_oresbius__accession_code_NC_067673.1:0.0000000000):0.0000000000,species_Isodon_rubescens__accession_code_OM808736.1:0.0000000000):0.0000000000,species_Isodon_pleiophyllus__accession_code_NC_067678.1:0.0000000000):0.0000000000,species_Isodon_serra__accession_code_ON858892.1:0.0000000000):0.0000000000,species_Hanceola_exserta__accession_code_MT473765.1:0.0000000000):0.0000000000,species_Isodon_brachythyrsus__accession_code_NC_067650.1:0.0000000000):0.0000000000,species_Isodon_japonicus__accession_code_MW691144.1:0.0000000000):0.0000000000,species_Isodon_kangtingensis__accession_code_NC_067664.1:0.0000000000):0.0000000000,species_Isodon_megathyrsus__accession_code_NC_067671.1:0.0000000000):0.0000000000,species_Isodon_forrestii__accession_code_NC_067659.1:0.0000000000):0.0000000000,species_Isodon_leucophyllus__accession_code_NC_067665.1:0.0000000000):0.0000000000,species_Isodon_atroruber__accession_code_NC_067647.1:0.0000000000):0.0000000000,species_Isodon_mucronatus__accession_code_NC_067704.1:0.0000000000):0.0000000000,species_Isodon_serra__accession_code_MT317099.1:0.0000000000):0.0000000000,species_Isodon_bifidocalyx__accession_code_NC_067670.1:0.0000000000):0.0000000000,species_Isodon_lungshengensis__accession_code_NC_067668.1:0.0000000000):0.0000000000,species_Isodon_bulleyanus__accession_code_ON858923.1:0.0000000000):0.0000000000,species_Isodon_albopilosus__accession_code_NC_067643.1:0.0000000000):0.0000000000,species_Isodon_xerophilus__accession_code_NC_067692.1:0.0000000000):0.0000000000,species_Isodon_rugosus__accession_code_NC_067680.1:0.0000000000):0.0000000000,species_Isodon_excisus__accession_code_NC_067780.1:0.0000000000):0.0000000000,species_Isodon_weisiensis__accession_code_NC_067689.1:0.0000000000):0.0000000000,species_Isodon_angustifolius__accession_code_NC_067645.1:0.0000000000):0.0000000000,species_Isodon_medilungensis__accession_code_NC_067705.1:0.0000000000):0.0000000000,species_Isodon_parvifolius__accession_code_ON858881.1:0.0000000000):0.0000000000,species_Isodon_rubescens__accession_code_ON858886.1:0.0000000000):0.0000000000,species_Isodon_grandifolius__accession_code_ON858868.1:0.0000000000):0.0000000000,species_Isodon_alborubrus__accession_code_NC_067644.1:0.0000000000):0.0000000000,species_Isodon_rubescens__accession_code_NC_053708.1:0.0000000000):0.0000000000,species_Isodon_flabelliformis__accession_code_NC_067696.1:0.0000000000):0.0000000000,species_Isodon_nervosus__accession_code_NC_058575.1:0.0000000000):0.0000000000,species_Isodon_nervosus__accession_code_OM617841.1:0.0000000000):0.0000000000,species_Isodon_delavayi__accession_code_NC_067655.1:0.0000000000):0.0000000000,species_Isodon_flavidus__accession_code_ON858853.1:0.0000000000):0.0000000000,species_Isodon_loxothyrsus__accession_code_ON858925.1:0.0000000000):0.0000000000,species_Isodon_japonicus__accession_code_NC_067782.1:0.0000000000):0.0000000000,species_Isodon_dawoensis__accession_code_NC_067654.1:0.0000000000):0.0000000000,species_Isodon_aurantiacus__accession_code_NC_067648.1:0.0000000000):0.0000000000,species_Isodon_yuennanensis__accession_code_NC_067691.1:0.0000000000):0.0000000000,species_Isodon_coetsa__accession_code_NC_067646.1:0.0000000000):0.0000000000,species_Isodon_japonicus__accession_code_ON858903.1:0.0000000000):0.0000000000,species_Isodon_yuennanensis__accession_code_ON858917.1:0.0000000000):0.0000000000,species_Isodon_enanderianus__accession_code_NC_067656.1:0.0000000000):0.0000000000,species_Isodon_flavidus__accession_code_NC_067658.1:0.0000000000):0.0000000000,species_Isodon_effusus__accession_code_NC_067694.1:0.0000000000):0.0000000000,species_Isodon_grandifolius__accession_code_ON858856.1:0.0000000000):0.0000000000,species_Isodon_pharicus__accession_code_NC_067675.1:0.0000000000):0.0000000000,species_Isodon_umbrosus__accession_code_ON858906.1:0.0000000000):0.0000000000,species_Isodon_scoparius__accession_code_NC_067681.1:0.0000000000):0.0000000000,species_Isodon_irroratus__accession_code_ON858862.1:0.0000000000):0.0000000000,species_Isodon_shikokianus__accession_code_ON858908.1:0.0000000000):0.0000000000,species_Isodon_muliensis__accession_code_NC_067700.1:0.0000000000):0.0000000000,species_Isodon_irroratus__accession_code_ON858863.1:0.0000000000):0.0000000000,species_Isodon_racemosus__accession_code_NC_067698.1:0.0000000000):0.0000000000,species_Isodon_lophanthoides__accession_code_MT317098.1:0.0000000000):0.0000000000,species_Isodon_rugosus__accession_code_ON858914.1:0.0000000000):0.0000000000,species_Isodon_bulleyanus__accession_code_NC_067651.1:0.0000000000):0.0000000000,species_Isodon_megathyrsus__accession_code_ON858876.1:0.0000000000):0.0000000000,species_Isodon_excisus__accession_code_ON858851.1:0.0000000000):0.0000000000,species_Isodon_rubescens__accession_code_MW376483.1:0.0000000000):0.0000000000,species_Isodon_coetsoides__accession_code_NC_067653.1:0.0000000000):0.0000000000,species_Isodon_sculponeatus__accession_code_NC_067683.1:0.0000000000):0.0000000000,species_Isodon_amethystoides__accession_code_MT473767.1:0.0000000000):0.0000000000,species_Isodon_oreophilus__accession_code_NC_067672.1:0.0000000000):0.0000000000,species_Isodon_coetsa__accession_code_ON858844.1:0.0000000000):0.0000000000,species_Isodon_secundiflorus__accession_code_NC_067703.1:0.0000000000):0.0000000000,species_Isodon_adenanthus__accession_code_NC_067642.1:0.0000000000):0.0000000000,species_Isodon_longitubus__accession_code_NC_067695.1:0.0000000000):0.0000000000,species_Isodon_rugosiformis__accession_code_NC_067679.1:0.0000000000):0.0000000000,species_Isodon_calcicola__accession_code_NC_067652.1:0.0000000000):0.0000000000,species_Orthosiphon_aristatus__accession_code_NC_085281.1:0.0000000000):0.0000000000,species_Isodon_eriocalyx__accession_code_NC_067779.1:0.0000000000):0.0000000000,species_Isodon_macrocalyx__accession_code_NC_067666.1:0.0000000000):0.0000000000,species_Isodon_villosus__accession_code_NC_067687.1:0.0000000000):0.0000000000,species_Isodon_excisoides__accession_code_ON858909.1:0.0000000000):0.0000000000,species_Isodon_inflexus__accession_code_NC_067781.1:0.0000000000):0.0000000000,species_Isodon_lophanthoides__accession_code_NC_067783.1:0.0000000000):0.0000000000,species_Isodon_scrophularioides__accession_code_NC_067682.1:0.0000000000):0.0000000000,species_Isodon_japonicus__accession_code_ON858864.1:0.0000000000):0.0000000000,species_Isodon_rosthornii__accession_code_NC_067699.1:0.0000000000):0.0000000000,species_Isodon_trichocarpus__accession_code_NC_067693.1:0.0000000000):0.0000000000,species_Isodon_gibbosus__accession_code_NC_067660.1:0.0000000000):0.0000000000,species_Isodon_japonicus__accession_code_ON858865.1:0.0000000000):0.0000000000,species_Isodon_excisoides__accession_code_NC_067657.1:0.0000000000):0.0000000000,species_Isodon_smithianus__accession_code_NC_067684.1:0.0000000000):0.0000000000,species_Isodon_setschwanensis__accession_code_NC_067702.1:0.0000000000):0.0000000000,species_Isodon_lophanthoides__accession_code_MT473768.1:0.0000000000):0.0000000000,species_Isodon_phyllopodus__accession_code_NC_067707.1:0.0000000000):0.0000010000):0.0000010000,((species_Isodon_flexicaulis__accession_code_NC_067701.1:0.0007310533,((species_Isodon_ternifolius__accession_code_NC_067686.1:0.0000010000,species_Isodon_ternifolius__accession_code_ON858902.1:0.0000010000):0.0000010000,species_Isodon_ternifolius__accession_code_MT473769.1:0.0014615682):0.0007309563):0.0000010000,(species_Coleus_xanthanthus__accession_code_NC_058328.1:0.0007312499,species_Pycnostachys_reticulata__accession_code_MT740257.1:0.0014635135):0.0007312517):0.0000010000):0.0000010000,((species_Isodon_serra__accession_code_NC_064127.1:0.0007308041,species_Isodon_polystachys__accession_code_NC_067697.1:0.0007310660):0.0000010000,(species_Isodon_phyllostachys__accession_code_NC_067677.1:0.0007311283,species_Isodon_hirtellus__accession_code_NC_067661.1:0.0007311200):0.0000010000):0.0000010000):0.0000010000,species_Orthosiphon_aristatus__accession_code_PQ275787.1:0.0000010000):0.0000010000):0.0007318135,(species_Siphocranion_macranthum__accession_code_MT473779.1:0.0000010000,species_Siphocranion_flavidum__accession_code_MT473778.1:0.0007298080):0.0014632764):0.0007306076,((((((species_Salvia_guidongensis__accession_code_OR767373.1:0.0000010000,species_Salvia_brachyloma__accession_code_NC_053372.1:0.0000010000):0.0007286110,(((((((((((((((species_Salvia_campanulata__accession_code_NC_057284.1:0.0000010000,species_Salvia_substolonifera__accession_code_NC_061230.1:0.0000010000):0.0000010000,(((((species_Salvia_cavaleriei__accession_code_NC_053375.1:0.0000000000,species_Salvia_yunnanensis__accession_code_MN341012.1:0.0000000000):0.0000000000,species_Salvia_yunnanensis__accession_code_MK944405.1:0.0000000000):0.0000000000,species_Salvia_yunnanensis__accession_code_MT634133.1:0.0000000000):0.0000000000,species_Salvia_yunnanensis__accession_code_NC_050903.1:0.0000000000):0.0000000000,species_Salvia_yunnanensis__accession_code_MW435411.1:0.0000000000):0.0000010000):0.0000010000,species_Salvia_plectranthoides__accession_code_NC_053374.1:0.0000010000):0.0000010000,((species_Salvia_trijuga__accession_code_PV243854.1:0.0000000000,species_Salvia_trijuga__accession_code_MN062350.1:0.0000000000):0.0000010000,species_Salvia_trijuga__accession_code_NC_061229.1:0.0000010000):0.0007287348):0.0000010000,species_Salvia_yunnanensis__accession_code_PQ524041.2:0.0000010000):0.0000010000,((((((((((species_Salvia_roborowskii__accession_code_NC_064050.1:0.0000000000,species_Salvia_umbratica__accession_code_NC_053377.1:0.0000000000):0.0000000000,species_Salvia_umbratica__accession_code_MT156375.1:0.0000000000):0.0000000000,species_Salvia_mairei__accession_code_NC_053378.1:0.0000000000):0.0000000000,species_Salvia_castanea__accession_code_MT634150.1:0.0000000000):0.0000000000,species_Salvia_roborowskii__accession_code_MK944406.1:0.0000000000):0.0000000000,species_Salvia_tricuspis__accession_code_NC_067738.1:0.0000000000):0.0000000000,species_Salvia_umbratica__accession_code_MW752208.1:0.0000000000):0.0000000000,species_Salvia_prattii__accession_code_MK944407.1:0.0000000000):0.0000010000,species_Salvia_luteistriata__accession_code_NC_067741.1:0.0000010000):0.0000010000,((species_Salvia_digitaloides__accession_code_NC_050895.1:0.0000010000,species_Salvia_przewalskii__accession_code_MK344723.1:0.0000010000):0.0007287420,species_Salvia_roborowskii__accession_code_MW752206.1:0.0007286470):0.0000010000):0.0007288657):0.0000010000,(((((((((((((((((((((((((((((((((((((((((((species_Salvia_digitaloides__accession_code_PV235598.1:0.0000000000,species_Salvia_miltiorrhiza__accession_code_PQ540598.1:0.0000000000):0.0000000000,species_Salvia_daiguii__accession_code_NC_059718.1:0.0000000000):0.0000000000,species_Salvia_castanea__accession_code_MT634141.1:0.0000000000):0.0000000000,species_Salvia_sikkimensis__accession_code_NC_071851.1:0.0000000000):0.0000000000,species_Salvia_miltiorrhiza__accession_code_PQ540596.1:0.0000000000):0.0000000000,species_Salvia_dabieshanensis__accession_code_NC_063912.1:0.0000000000):0.0000000000,species_Salvia_subbipinnata__accession_code_NC_063913.1:0.0000000000):0.0000000000,species_Salvia_scapiformis__accession_code_NC_067743.1:0.0000000000):0.0000000000,species_Salvia_miltiorrhiza__accession_code_PQ540600.1:0.0000000000):0.0000000000,species_Salvia_bulleyana__accession_code_NC_041092.1:0.0000000000):0.0000000000,species_Salvia_cavaleriei__accession_code_PP933255.1:0.0000000000):0.0000000000,species_Salvia_liguliloba__accession_code_MZ855771.1:0.0000000000):0.0000000000,species_Salvia_castanea__accession_code_NC_067740.1:0.0000000000):0.0000000000,species_Salvia_bowleyana__accession_code_OM617845.1:0.0000000000):0.0000000000,species_Salvia_miltiorrhiza__accession_code_NC_020431.1:0.0000000000):0.0000000000,species_Salvia_yunnanensis__accession_code_PQ524042.1:0.0000000000):0.0000000000,species_Salvia_kiangsiensis__accession_code_NC_064052.1:0.0000000000):0.0000000000,species_Salvia_nanchuanensis__accession_code_MW435408.1:0.0000000000):0.0000000000,species_Salvia_mekongensis__accession_code_NC_053380.1:0.0000000000):0.0000000000,species_Salvia_chienii__accession_code_OK094518.1:0.0000000000):0.0000000000,species_Salvia_miltiorrhiza__accession_code_MT012420.1:0.0000000000):0.0000000000,species_Salvia_japonica__accession_code_MW381778.1:0.0000000000):0.0000000000,species_Salvia_digitaloides__accession_code_MT156376.1:0.0000000000):0.0000000000,species_Salvia_miltiorrhiza__accession_code_PQ540597.1:0.0000000000):0.0000000000,species_Salvia_miltiorrhiza__accession_code_OR652279.1:0.0000000000):0.0000000000,species_Salvia_prionitis__accession_code_MW752214.1:0.0000000000):0.0000000000,species_Salvia_miltiorrhiza__accession_code_PQ540595.1:0.0000000000):0.0000000000,species_Salvia_flava__accession_code_NC_053376.1:0.0000000000):0.0000000000,species_Salvia_japonica__accession_code_MW752212.1:0.0000000000):0.0000000000,species_Salvia_prionitis__accession_code_NC_065866.1:0.0000000000):0.0000000000,species_Salvia_wardii__accession_code_NC_064051.1:0.0000000000):0.0000000000,species_Salvia_przewalskii__accession_code_MT634135.1:0.0000000000):0.0000000000,species_Salvia_miltiorrhiza__accession_code_HF586694.1:0.0000000000):0.0000000000,species_Salvia_nanchuanensis__accession_code_NC_058851.1:0.0000000000):0.0000000000,species_Salvia_plectranthoides__accession_code_MW435409.1:0.0000000000):0.0000000000,species_Salvia_aerea__accession_code_NC_067739.1:0.0000000000):0.0000000000,species_Salvia_castanea__accession_code_MW387501.1:0.0000000000):0.0000000000,species_Salvia_glabrifolia__accession_code_PP933254.1:0.0000000000):0.0000000000,species_Salvia_liguliloba__accession_code_NC_067742.1:0.0000000000):0.0000000000,species_Salvia_bowleyana__accession_code_NC_063911.1:0.0000000000):0.0000000000,species_Salvia_przewalskii__accession_code_NC_041091.1:0.0000000000):0.0000000000,species_Salvia_nanchuanensis__accession_code_MW435407.1:0.0000000000):0.0000000000,species_Salvia_chienii__accession_code_NC_064053.1:0.0000000000):0.0000010000):0.0000010000,((((((species_Salvia_miltiorrhiza__accession_code_PQ540601.1:0.0000000000,species_Salvia_miltiorrhiza__accession_code_PQ540594.1:0.0000000000):0.0000000000,species_Salvia_honania__accession_code_NC_058852.1:0.0000000000):0.0000000000,species_Salvia_meiliensis__accession_code_NC_050896.1:0.0000000000):0.0000000000,species_Salvia_miltiorrhiza__accession_code_PQ540593.1:0.0000000000):0.0000000000,species_Salvia_honania__accession_code_MW435406.1:0.0000000000):0.0000010000,species_Salvia_miltiorrhiza__accession_code_PQ540599.1:0.0000010000):0.0007288872):0.0000010000,species_Salvia_chinensis__accession_code_PV591959.1:0.0007291357):0.0000010000,species_Salvia_subpalmatinervis__accession_code_NC_053373.1:0.0014585424):0.0000010000,(((species_Salvia_plebeia__accession_code_NC_050929.1:0.0000000000,species_Salvia_plebeia__accession_code_MN062352.1:0.0000000000):0.0000000000,species_Salvia_plebeia__accession_code_MW381779.1:0.0000000000):0.0000010000,species_Salvia_plebeia__accession_code_MW752202.1:0.0000010000):0.0007286342):0.0007308084,((((species_Salvia_columbariae__accession_code_PP737620.1:0.0000000000,species_Salvia_apiana__accession_code_NC_084049.1:0.0000000000):0.0000010000,species_Salvia_apiana__accession_code_OR389048.1:0.0000010000):0.0007317987,(((((((((((((((((species_Salvia_farinacea__accession_code_PQ359435.1:0.0000000000,species_Salvia_hispanica__accession_code_NC_046838.1:0.0000000000):0.0000000000,species_Salvia_tiliifolia__accession_code_NC_050053.1:0.0000000000):0.0000000000,species_Salvia_microphylla__accession_code_MT156365.1:0.0000000000):0.0000000000,species_Salvia_hispanica__accession_code_MN520017.1:0.0000000000):0.0000000000,species_Salvia_pansamalensis__accession_code_MT156368.1:0.0000000000):0.0000000000,species_Salvia_oxyphora__accession_code_MT156374.1:0.0000000000):0.0000000000,species_Salvia_tiliifolia__accession_code_MT634134.1:0.0000000000):0.0000000000,species_Salvia_karwinskii__accession_code_MT156372.1:0.0000000000):0.0000000000,species_Salvia_semiatrata__accession_code_MT156370.1:0.0000000000):0.0000000000,species_Salvia_curviflora__accession_code_MT156364.1:0.0000000000):0.0000000000,species_Salvia_leucantha__accession_code_MZ325864.1:0.0000000000):0.0000000000,species_Salvia_adenophora__accession_code_MT156363.1:0.0000000000):0.0000000000,species_Salvia_iodantha__accession_code_MT156366.1:0.0000000000):0.0000000000,species_Salvia_azurea__accession_code_MT156371.1:0.0000000000):0.0000010000,(species_Salvia_madrensis__accession_code_MT156373.1:0.0014579041,species_Lavandula_angustifolia__accession_code_NC_029370.1:0.0118957192):0.0000010000):0.0000010000,species_Salvia_leucantha__accession_code_NC_084044.1:0.0000010000):0.0000010000,species_Salvia_tubifera__accession_code_MT156369.1:0.0007286294):0.0009025182):0.0000010000,species_Salvia_dorystaechas__accession_code_NC_084050.1:0.0007290831):0.0009026904):0.0000010000,species_Salvia_nubicola__accession_code_OR772298.1:0.0000010000):0.0000010000,(((((((((species_Salvia_glutinosa__accession_code_PV340579.1:0.0000000000,species_Salvia_sonchifolia__accession_code_MW752201.1:0.0000000000):0.0000000000,species_Salvia_glabrescens__accession_code_NC_067735.1:0.0000000000):0.0000000000,species_Salvia_nipponica__accession_code_MT156377.1:0.0000000000):0.0000000000,species_Salvia_glutinosa__accession_code_NC_067736.1:0.0000000000):0.0000000000,species_Salvia_cyclostegia__accession_code_NC_053379.1:0.0000000000):0.0000000000,species_Salvia_chanryoenica__accession_code_NC_040121.1:0.0000000000):0.0000000000,species_Salvia_nubicola__accession_code_NC_067737.1:0.0000000000):0.0000000000,species_Salvia_chanryoenica__accession_code_MW381777.1:0.0000000000):0.0000000000,species_Salvia_sonchifolia__accession_code_NC_064054.1:0.0000000000):0.0000010000):0.0000010000,species_Salvia_petrophila__accession_code_NC_050899.1:0.0014588105):0.0000010000):0.0018145234,(((((((((((species_Salvia_sclarea__accession_code_PV340581.1:0.0000000000,species_Salvia_japonica__accession_code_NC_035233.1:0.0000000000):0.0000000000,species_Salvia_deserta__accession_code_NC_084045.1:0.0000000000):0.0000000000,species_Salvia_merjamie__accession_code_NC_050897.1:0.0000000000):0.0000000000,species_Salvia_sclarea__accession_code_NC_050900.1:0.0000000000):0.0000010000,species_Salvia_aethiopis__accession_code_PV340578.1:0.0000010000):0.0000010000,(species_Salvia_grandifolia__accession_code_MT156379.1:0.0000010000,species_Salvia_grandifolia__accession_code_NC_084046.1:0.0021695919):0.0014474129):0.0000010000,(species_Salvia_lyrata__accession_code_NC_084048.1:0.0000010000,(species_Salvia_verticillata__accession_code_PV340582.1:0.0000023268,species_Salvia_nilotica__accession_code_NC_050898.1:0.0007297932):0.0014604017):0.0007304449):0.0000010000,(((((species_Salvia_officinalis__accession_code_PV340580.1:0.0000000000,species_Salvia_officinalis__accession_code_ON641364.1:0.0000000000):0.0000000000,species_Salvia_officinalis__accession_code_ON641379.1:0.0000000000):0.0000000000,species_Salvia_officinalis__accession_code_ON641355.1:0.0000000000):0.0000000000,species_Salvia_officinalis__accession_code_MN520021.1:0.0000000000):0.0000000000,species_Salvia_officinalis__accession_code_NC_038165.1:0.0000000000):0.0000010000):0.0000010000,species_Salvia_multicaulis__accession_code_OR684571.1:0.0000010000):0.0000010000,species_Salvia_forsskaolei__accession_code_NC_084047.1:0.0036602233):0.0021909129,((((((species_Salvia_rosmarinus__accession_code_PP994678.1:0.0000000000,species_Salvia_rosmarinus__accession_code_OM691672.1:0.0000000000):0.0000000000,species_Salvia_yangii__accession_code_NC_050902.1:0.0000000000):0.0000000000,species_Salvia_yangii__accession_code_MT537168.1:0.0000000000):0.0000000000,species_Salvia_rosmarinus__accession_code_OM691673.1:0.0000000000):0.0000000000,species_Salvia_rosmarinus__accession_code_MT634145.1:0.0000000000):0.0000010000,(species_Salvia_yangii__accession_code_MZ461470.1:0.0000010000,species_Salvia_rosmarinus__accession_code_NC_027259.1:0.0023348860):0.0000010000):0.0000010000):0.0007763231):0.0009817110,species_Lepechinia_chamaedryoides__accession_code_NC_084051.1:0.0000010000):0.0000010000,(((((species_Melissa_officinalis__accession_code_PQ456195.1:0.0000000000,species_Melissa_officinalis__accession_code_NC_066033.1:0.0000000000):0.0000000000,species_Helichrysum_italicum__accession_code_ON641359.1:0.0000000000):0.0000000000,species_Melissa_yunnanensis__accession_code_NC_053382.1:0.0000000000):0.0000010000,species_Melissa_officinalis__accession_code_OP348948.1:0.0000010000):0.0000010000,species_Melissa_axillaris__accession_code_NC_053381.1:0.0007289236):0.0014614777):0.0019561700,species_Perillula_reptans__accession_code_PP357178.1:0.0007305791):0.0000028087):0.0000024653,((((((species_Elsholtzia_eriostachya__accession_code_PP357207.1:0.0000000000,species_Elsholtzia_eriostachya__accession_code_NC_071845.1:0.0000000000):0.0000010000,species_Elsholtzia_eriostachya__accession_code_PP357205.1:0.0000010000):0.0014617825,(species_Elsholtzia_cephalantha__accession_code_PP357230.1:0.0000010000,((((species_Elsholtzia_densa__accession_code_PP357206.1:0.0000000000,species_Elsholtzia_densa__accession_code_OP186458.1:0.0000000000):0.0000000000,species_Elsholtzia_densa__accession_code_MT473757.1:0.0000000000):0.0000010000,species_Elsholtzia_densa__accession_code_NC_056994.1:0.0000010000):0.0007299530,species_Elsholtzia_densa__accession_code_MT083931.1:0.0000010000):0.0021931936):0.0007307509):0.0014619504,((species_Vuhuangia_flava__accession_code_PP357241.1:0.0000000000,species_Vuhuangia_flava__accession_code_PP357208.1:0.0000000000):0.0000010000,species_Vuhuangia_flava__accession_code_PP357212.1:0.0000010000):0.0014614943):0.0000021485,(((((((((((((((((((((((species_Perilla_frutescens__accession_code_PP357231.1:0.0000000000,species_Perilla_frutescens__accession_code_KT220690.1:0.0000000000):0.0000000000,species_Collinsonia_szechuanensis__accession_code_PP357222.1:0.0000000000):0.0000000000,species_Keiskea_elsholtzioides__accession_code_PP357191.1:0.0000000000):0.0000000000,species_Perilla_frutescens__accession_code_KT220692.1:0.0000000000):0.0000000000,species_Perilla_frutescens__accession_code_NC_030755.1:0.0000000000):0.0000000000,species_Perilla_frutescens__accession_code_NC_030757.1:0.0000000000):0.0000000000,species_Mosla_longibracteata__accession_code_PP357179.1:0.0000000000):0.0000000000,species_Mosla_cavaleriei__accession_code_PP357182.1:0.0000000000):0.0000000000,species_Perilla_frutescens__accession_code_KT220688.1:0.0000000000):0.0000000000,species_Perilla_frutescens__accession_code_OR567250.1:0.0000000000):0.0000000000,species_Mosla_dianthera__accession_code_NC_084319.1:0.0000000000):0.0000000000,species_Mosla_soochowensis__accession_code_PP357189.1:0.0000000000):0.0000000000,species_Mosla_chinensis__accession_code_PP357188.1:0.0000000000):0.0000000000,species_Mosla_scabra__accession_code_NC_084320.1:0.0000000000):0.0000000000,species_Perilla_frutescens__accession_code_KP404631.1:0.0000000000):0.0000000000,species_Mosla_scabra__accession_code_PP357180.1:0.0000000000):0.0000000000,species_Perilla_frutescens__accession_code_KT220689.1:0.0000000000):0.0000000000,species_Perilla_frutescens__accession_code_KT220685.1:0.0000000000):0.0000000000,species_Mosla_dianthera__accession_code_PP357183.1:0.0000000000):0.0000000000,species_Collinsonia_sinensis__accession_code_PP357190.1:0.0000000000):0.0000000000,species_Mosla_hangchowensis__accession_code_PP357177.1:0.0000000000):0.0000010000,species_Mosla_scabra__accession_code_PP357229.1:0.0000010000):0.0007306756,species_Collinsonia_verticillata__accession_code_PP357184.1:0.0007311243):0.0007304623):0.0000023622,((((((((((((((((((((((((((((((((((((((species_Elsholtzia_blanda__accession_code_OR701859.1:0.0000000000,species_Elsholtzia_blanda__accession_code_PP357170.1:0.0000000000):0.0000000000,species_Elsholtzia_rugulosa__accession_code_NC_050945.1:0.0000000000):0.0000000000,species_Elsholtzia_litangensis__accession_code_PP357228.1:0.0000000000):0.0000000000,species_Elsholtzia_ochroleuca__accession_code_PP357193.1:0.0000000000):0.0000000000,species_Elsholtzia_myosurus__accession_code_PP357155.1:0.0000000000):0.0000000000,species_Elsholtzia_rugulosa__accession_code_PP357168.1:0.0000000000):0.0000000000,species_Elsholtzia_stauntonii__accession_code_PP357209.1:0.0000000000):0.0000000000,species_Elsholtzia_ochroleuca__accession_code_PP357192.1:0.0000000000):0.0000000000,species_Elsholtzia_cyprianii__accession_code_PP357211.1:0.0000000000):0.0000000000,species_Elsholtzia_ochroleuca__accession_code_PP357187.1:0.0000000000):0.0000000000,species_Elsholtzia_fruticosa__accession_code_PP357204.1:0.0000000000):0.0000000000,species_Elsholtzia_cyprianii__accession_code_PP357156.1:0.0000000000):0.0000000000,species_Elsholtzia_blanda__accession_code_PP357210.1:0.0000000000):0.0000000000,species_Elsholtzia_fruticosa__accession_code_NC_063697.1:0.0000000000):0.0000000000,species_Elsholtzia_pilosa__accession_code_PP357235.1:0.0000000000):0.0000000000,species_Elsholtzia_glabra__accession_code_PP357200.1:0.0000000000):0.0000000000,species_Elsholtzia_fruticosa__accession_code_PP357236.1:0.0000000000):0.0000000000,species_Elsholtzia_pilosa__accession_code_PP357163.1:0.0000000000):0.0000000000,species_Elsholtzia_stauntonii__accession_code_PP357164.1:0.0000000000):0.0000000000,species_Elsholtzia_litangensis__accession_code_PP357203.1:0.0000000000):0.0000000000,species_Elsholtzia_fruticosa__accession_code_PP357227.1:0.0000000000):0.0000000000,species_Elsholtzia_stachyodes__accession_code_PP357169.1:0.0000000000):0.0000000000,species_Elsholtzia_fruticosa__accession_code_PP357221.1:0.0000000000):0.0000000000,species_Elsholtzia_glabra__accession_code_PP357161.1:0.0000000000):0.0000000000,species_Elsholtzia_rugulosa__accession_code_PP357238.1:0.0000000000):0.0000000000,species_Elsholtzia_winitiana__accession_code_PP357194.1:0.0000000000):0.0000000000,species_Elsholtzia_winitiana__accession_code_PP357240.1:0.0000000000):0.0000000000,species_Elsholtzia_litangensis__accession_code_PP357202.1:0.0000000000):0.0000000000,species_Elsholtzia_rugulosa__accession_code_PP357216.1:0.0000000000):0.0000000000,species_Elsholtzia_cyprianii__accession_code_PP357173.1:0.0000000000):0.0000000000,species_Elsholtzia_rugulosa__accession_code_MT473758.1:0.0000000000):0.0000000000,species_Elsholtzia_winitiana__accession_code_PP357220.1:0.0000000000):0.0000000000,species_Elsholtzia_fruticosa__accession_code_OP186460.1:0.0000000000):0.0000000000,species_Elsholtzia_cyprianii__accession_code_PP357174.1:0.0000000000):0.0000000000,species_Elsholtzia_stachyodes__accession_code_PP357157.1:0.0000000000):0.0000010000,(((((((species_Elsholtzia_saxatilis__accession_code_PP357198.1:0.0000000000,species_Elsholtzia_minima__accession_code_NC_068005.1:0.0000000000):0.0000000000,species_Elsholtzia_angustifolia__accession_code_NC_067948.1:0.0000000000):0.0000000000,species_Elsholtzia_minima__accession_code_ON464732.1:0.0000000000):0.0000000000,species_Elsholtzia_byeonsanensis__accession_code_NC_064501.1:0.0000000000):0.0000010000,species_Elsholtzia_argyi__accession_code_PP357185.1:0.0000010000):0.0000010000,species_Elsholtzia_saxatilis__accession_code_PP357166.1:0.0007313275):0.0014637219,(species_Elsholtzia_strobilifera__accession_code_PP357226.1:0.0000010000,species_Elsholtzia_strobilifera__accession_code_PP357224.1:0.0000010000):0.0021968581):0.0000010000):0.0000010000,(species_Elsholtzia_cyprianii__accession_code_PP357245.1:0.0000010000,(((species_Elsholtzia_pygmaea__accession_code_PP357243.1:0.0007317281,(((((((((((((((species_Elsholtzia_luteola__accession_code_PP357237.1:0.0000000000,species_Elsholtzia_feddei__accession_code_PP357223.1:0.0000000000):0.0000000000,species_Elsholtzia_ciliata__accession_code_PP357171.1:0.0000000000):0.0000000000,species_Elsholtzia_souliei__accession_code_PP357196.1:0.0000000000):0.0000000000,species_Elsholtzia_feddei__accession_code_PP357225.1:0.0000000000):0.0000000000,species_Elsholtzia_souliei__accession_code_PP357167.1:0.0000000000):0.0000000000,species_Elsholtzia_ciliata__accession_code_NC_067947.1:0.0000000000):0.0000000000,species_Elsholtzia_souliei__accession_code_PP357195.1:0.0000000000):0.0000000000,species_Elsholtzia_ciliata__accession_code_PP357218.1:0.0000000000):0.0000000000,species_Elsholtzia_kachinensis__accession_code_PP357215.1:0.0000000000):0.0000000000,species_Elsholtzia_ciliata__accession_code_PP357176.1:0.0000000000):0.0000000000,species_Elsholtzia_luteola__accession_code_PP357199.1:0.0000000000):0.0000000000,species_Elsholtzia_ciliata__accession_code_PP357217.1:0.0000000000):0.0000000000,species_Elsholtzia_souliei__accession_code_PP357197.1:0.0000000000):0.0000000000,species_Elsholtzia_souliei__accession_code_PP357232.1:0.0000000000):0.0000010000,species_Elsholtzia_feddei__accession_code_PP357233.1:0.0000010000):0.0000010000):0.0000010000,species_Elsholtzia_kachinensis__accession_code_PP357165.1:0.0007317650):0.0007316608,(((((species_Elsholtzia_heterophylla__accession_code_PP357214.1:0.0000000000,species_Elsholtzia_bodinieri__accession_code_PP357159.1:0.0000000000):0.0000000000,species_Elsholtzia_heterophylla__accession_code_PP357175.1:0.0000000000):0.0000000000,species_Elsholtzia_heterophylla__accession_code_PP357160.1:0.0000000000):0.0000010000,species_Elsholtzia_bodinieri__accession_code_PP357201.1:0.0000010000):0.0021966036,species_Elsholtzia_fruticosa__accession_code_PP357186.1:0.0007314832):0.0000010000):0.0000010000):0.0000010000):0.0000010000,species_Elsholtzia_capituligera__accession_code_PP357162.1:0.0007254309):0.0007255983):0.0007243774):0.0000027113):0.0073073983,species_Dicrastylis_parvifolia__accession_code_NC_058335.1:0.0029304139):0.0009273183,(((species_Prostanthera_campbellii__accession_code_NC_084414.1:0.0000000000,species_Prostanthera_campbellii__accession_code_OR699048.1:0.0000000000):0.0000010000,species_Prostanthera_campbellii__accession_code_OR699054.1:0.0000010000):0.0014607198,((((species_Prostanthera_althoferi__accession_code_OR699053.1:0.0000000000,species_Prostanthera_althoferi__accession_code_OR699043.1:0.0000000000):0.0000000000,species_Prostanthera_althoferi__accession_code_OR699050.1:0.0000000000):0.0000010000,species_Prostanthera_althoferi__accession_code_OR699051.1:0.0000010000):0.0000010000,(((((species_Prostanthera_althoferi__accession_code_OR699052.1:0.0000000000,species_Prostanthera_althoferi__accession_code_OR699041.1:0.0000000000):0.0000000000,species_Prostanthera_althoferi__accession_code_OR699042.1:0.0000000000):0.0000000000,species_Prostanthera_althoferi__accession_code_OR699046.1:0.0000000000):0.0000010000,species_Prostanthera_althoferi__accession_code_OR699049.1:0.0000010000):0.0007299273,(species_Prostanthera_wilkieana__accession_code_NC_084412.1:0.0000010000,species_Prostanthera_wilkieana__accession_code_OR699044.1:0.0014595446):0.0007297440):0.0000010000):0.0000010000):0.0079464017):0.0019806802):0.0000026152,((((((((((((((((((((((((((((species_Myoporum_platycarpum__accession_code_NC_077273.1:0.0000010000,species_Glycocystis_beckeri__accession_code_MN044639.1:0.0000010000):0.0014640393,((((((((((((((((species_Buddleja_bhutanica__accession_code_NC_069943.1:0.0000000000,species_Buddleja_asiatica__accession_code_OP007375.1:0.0000000000):0.0000000000,species_Buddleja_bhutanica__accession_code_OP007414.1:0.0000000000):0.0000000000,species_Buddleja_asiatica__accession_code_OP007417.1:0.0000000000):0.0000000000,species_Buddleja_asiatica__accession_code_OP007415.1:0.0000000000):0.0000000000,species_Buddleja_asiatica__accession_code_OP007418.1:0.0000000000):0.0000000000,species_Buddleja_asiatica__accession_code_OP007410.1:0.0000000000):0.0000000000,species_Buddleja_asiatica__accession_code_OP007416.1:0.0000000000):0.0000000000,species_Buddleja_asiatica__accession_code_OP007420.1:0.0000000000):0.0000010000,species_Buddleja_asiatica__accession_code_NC_069924.1:0.0000010000):0.0007317065,((species_Buddleja_asiatica__accession_code_OP007412.1:0.0000000000,species_Buddleja_asiatica__accession_code_OP007406.1:0.0000000000):0.0000010000,species_Buddleja_asiatica__accession_code_OP007411.1:0.0000010000):0.0000010000):0.0007318375,(species_Buddleja_paniculata__accession_code_NC_069929.1:0.0000010000,species_Buddleja_paniculata__accession_code_OP007400.1:0.0000010000):0.0007317930):0.0000010000,(species_Buddleja_yunnanensis__accession_code_NC_069930.1:0.0000010000,species_Buddleja_yunnanensis__accession_code_OP007402.1:0.0000010000):0.0007318376):0.0000010000,(((((species_Buddleja_americana__accession_code_NC_069934.1:0.0007316332,(species_Buddleja_aromatica__accession_code_NC_069935.1:0.0000010000,species_Buddleja_globosa__accession_code_NC_068052.1:0.0000010000):0.0000010000):0.0000010000,species_Buddleja_salviifolia__accession_code_NC_069933.1:0.0007319956):0.0007317938,(species_Buddleja_alternifolia__accession_code_OP007367.1:0.0000010000,species_Buddleja_alternifolia__accession_code_WHWC01000020.1:0.0000010000):0.0007328327):0.0000010000,(((((((((((((((((((((((((((((((((((((((((((((((((((((((((((((((((((((((((((species_Buddleja_lindleyana__accession_code_PP078844.1:0.0000000000,species_Buddleja_davidii__accession_code_OP007353.1:0.0000000000):0.0000000000,species_Buddleja_lindleyana__accession_code_PP078841.1:0.0000000000):0.0000000000,species_Buddleja_brachystachya__accession_code_PP078829.1:0.0000000000):0.0000000000,species_Buddleja_crispa__accession_code_OP007347.1:0.0000000000):0.0000000000,species_Buddleja_fallowiana__accession_code_NC_069925.1:0.0000000000):0.0000000000,species_Buddleja_alternifolia__accession_code_OP007369.1:0.0000000000):0.0000000000,species_Buddleja_sessilifolia__accession_code_MH411151.1:0.0000000000):0.0000000000,species_Buddleja_lindleyana__accession_code_PP078837.1:0.0000000000):0.0000000000,species_Buddleja_lindleyana__accession_code_PP078839.1:0.0000000000):0.0000000000,species_Buddleja_alternifolia__accession_code_OP007408.1:0.0000000000):0.0000000000,species_Buddleja_brachystachya__accession_code_PP078828.1:0.0000000000):0.0000000000,species_Buddleja_brachystachya__accession_code_NC_069936.1:0.0000000000):0.0000000000,species_Buddleja_brachystachya__accession_code_PP078827.1:0.0000000000):0.0000000000,species_Buddleja_colvilei__accession_code_NC_042766.1:0.0000000000):0.0000000000,species_Buddleja_paniculata__accession_code_OP007360.1:0.0000000000):0.0000000000,species_Buddleja_sessilifolia__accession_code_MH411150.1:0.0000000000):0.0000000000,species_Buddleja_lindleyana__accession_code_PP078832.1:0.0000000000):0.0000000000,species_Buddleja_nivea__accession_code_OP007398.1:0.0000000000):0.0000000000,species_Buddleja_alternifolia__accession_code_OP007370.1:0.0000000000):0.0000000000,species_Buddleja_paniculata__accession_code_OP007399.1:0.0000000000):0.0000000000,species_Buddleja_lindleyana__accession_code_PP078831.1:0.0000000000):0.0000000000,species_Buddleja_alternifolia__accession_code_OP007374.1:0.0000000000):0.0000000000,species_Buddleja_candida__accession_code_OP007392.1:0.0000000000):0.0000000000,species_Buddleja_lindleyana__accession_code_NC_063579.1:0.0000000000):0.0000000000,species_Buddleja_colvilei__accession_code_MH411148.1:0.0000000000):0.0000000000,species_Buddleja_fallowiana__accession_code_OP007396.1:0.0000000000):0.0000000000,species_Buddleja_lindleyana__accession_code_OP007358.1:0.0000000000):0.0000000000,species_Buddleja_caryopteridifolia__accession_code_NC_069940.1:0.0000000000):0.0000000000,species_Buddleja_officinalis__accession_code_NC_063329.1:0.0000000000):0.0000000000,species_Buddleja_alternifolia__accession_code_MN395662.1:0.0000000000):0.0000000000,species_Buddleja_alternifolia__accession_code_OP007371.1:0.0000000000):0.0000000000,species_Buddleja_crispa__accession_code_NC_069923.1:0.0000000000):0.0000000000,species_Buddleja_davidii__accession_code_OP007352.1:0.0000000000):0.0000000000,species_Buddleja_lindleyana__accession_code_PP078835.1:0.0000000000):0.0000000000,species_Buddleja_alternifolia__accession_code_OP007373.1:0.0000000000):0.0000000000,species_Buddleja_nivea__accession_code_NC_069927.1:0.0000000000):0.0000000000,species_Buddleja_davidii__accession_code_OP007359.1:0.0000000000):0.0000000000,species_Buddleja_lindleyana__accession_code_PP078840.1:0.0000000000):0.0000000000,species_Buddleja_japonica__accession_code_OP007356.1:0.0000000000):0.0000000000,species_Buddleja_brachystachya__accession_code_PP078830.1:0.0000000000):0.0000000000,species_Buddleja_candida__accession_code_NC_069926.1:0.0000000000):0.0000000000,species_Buddleja_officinalis__accession_code_OP007351.1:0.0000000000):0.0000000000,species_Buddleja_subcapitata__accession_code_NC_069939.1:0.0000000000):0.0000000000,species_Buddleja_colvilei__accession_code_OP007376.1:0.0000000000):0.0000000000,species_Buddleja_macrostachya__accession_code_NC_069931.1:0.0000000000):0.0000000000,species_Buddleja_davidii__accession_code_OP007419.1:0.0000000000):0.0000000000,species_Buddleja_davidii__accession_code_OP007389.1:0.0000000000):0.0000000000,species_Buddleja_paniculata__accession_code_OP007361.1:0.0000000000):0.0000000000,species_Buddleja_alternifolia__accession_code_OP007390.1:0.0000000000):0.0000000000,species_Buddleja_alternifolia__accession_code_OP007372.1:0.0000000000):0.0000000000,species_Buddleja_alternifolia__accession_code_OP007365.1:0.0000000000):0.0000000000,species_Buddleja_lindleyana__accession_code_PP078842.1:0.0000000000):0.0000000000,species_Buddleja_davidii__accession_code_NC_069921.1:0.0000000000):0.0000000000,species_Buddleja_japonica__accession_code_NC_069928.1:0.0000000000):0.0000000000,species_Buddleja_forrestii__accession_code_NC_069944.1:0.0000000000):0.0000000000,species_Buddleja_davidii__accession_code_OR030802.1:0.0000000000):0.0000000000,species_Buddleja_sessilifolia__accession_code_OP007384.1:0.0000000000):0.0000000000,species_Buddleja_davidii__accession_code_OP007394.1:0.0000000000):0.0000000000,species_Buddleja_alternifolia__accession_code_OP007366.1:0.0000000000):0.0000000000,species_Buddleja_lindleyana__accession_code_OP007379.1:0.0000000000):0.0000000000,species_Buddleja_sessilifolia__accession_code_OP007383.1:0.0000000000):0.0000000000,species_Buddleja_lindleyana__accession_code_PP078836.1:0.0000000000):0.0000000000,species_Buddleja_officinalis__accession_code_OP013327.1:0.0000000000):0.0000000000,species_Buddleja_lindleyana__accession_code_OP007380.1:0.0000000000):0.0000000000,species_Buddleja_alternifolia__accession_code_NC_057238.1:0.0000000000):0.0000000000,species_Buddleja_lindleyana__accession_code_PP078833.1:0.0000000000):0.0000000000,species_Buddleja_sessilifolia__accession_code_NC_042767.1:0.0000000000):0.0000000000,species_Buddleja_sessilifolia__accession_code_OP007385.1:0.0000000000):0.0000000000,species_Buddleja_crispa__accession_code_OP007407.1:0.0000000000):0.0000000000,species_Buddleja_lindleyana__accession_code_PP078838.1:0.0000000000):0.0000000000,species_Buddleja_curviflora__accession_code_NC_069932.1:0.0000000000):0.0000000000,species_Buddleja_delavayi__accession_code_NC_069937.1:0.0000000000):0.0000000000,species_Buddleja_macrostachya__accession_code_OP007381.1:0.0000000000):0.0000000000,species_Buddleja_microstachya__accession_code_NC_069938.1:0.0000000000):0.0000000000,species_Buddleja_colvilei__accession_code_OP007377.1:0.0000000000):0.0000010000):0.0000010000,species_Buddleja_lindleyana__accession_code_PP078843.1:0.0000010000):0.0000010000):0.0000010000,species_Buddleja_myriantha__accession_code_NC_069942.1:0.0007318336):0.0000010000,species_Buddleja_albiflora__accession_code_NC_069922.1:0.0007315875):0.0014648745,((((((((species_Eremophila_cuneifolia__accession_code_OR743516.1:0.0000000000,species_Eremophila_cuneifolia__accession_code_NC_068053.1:0.0000000000):0.0000000000,species_Eremophila_cuneifolia__accession_code_OR743506.1:0.0000000000):0.0000000000,species_Eremophila_freelingii__accession_code_NC_077398.1:0.0000000000):0.0000000000,species_Eremophila_cuneifolia__accession_code_OR743510.1:0.0000000000):0.0000010000,species_Eremophila_cuneifolia__accession_code_OR743512.1:0.0000010000):0.0007316777,(((((species_Eremophila_debilis__accession_code_NC_077405.1:0.0000010000,species_Eremophila_debilis__accession_code_MT650306.1:0.0000010000):0.0007330010,species_Eremophila_foliosissima__accession_code_NC_077313.1:0.0000010000):0.0000010000,species_Eremophila_annosocaulis__accession_code_NC_077456.1:0.0000010000):0.0000010000,species_Bontia_daphnoides__accession_code_NC_050952.1:0.0021967627):0.0000010000,((((((((((((((((((((((((((((((((((((((((((((((((((((((species_Eremophila_arenaria__accession_code_NC_077454.1:0.0000000000,species_Eremophila_malacoides__accession_code_NC_077325.1:0.0000000000):0.0000000000,species_Eremophila_interstans__accession_code_NC_077365.1:0.0000000000):0.0000000000,species_Eremophila_dempsteri__accession_code_NC_077387.1:0.0000000000):0.0000000000,species_Eremophila_falcata__accession_code_NC_077328.1:0.0000000000):0.0000000000,species_Eremophila_divaricata__accession_code_NC_077394.1:0.0000000000):0.0000000000,species_Eremophila_caperata__accession_code_NC_077299.1:0.0000000000):0.0000000000,species_Eremophila_verrucosa__accession_code_NC_077428.1:0.0000000000):0.0000000000,species_Eremophila_ionantha__accession_code_NC_077343.1:0.0000000000):0.0000000000,species_Eremophila_youngii__accession_code_NC_077415.1:0.0000000000):0.0000000000,species_Eremophila_fasciata__accession_code_NC_077298.1:0.0000000000):0.0000000000,species_Eremophila_longifolia__accession_code_NC_068055.1:0.0000000000):0.0000000000,species_Eremophila_compressa__accession_code_NC_077392.1:0.0000000000):0.0000000000,species_Calamphoreus_inflatus__accession_code_MN044643.1:0.0000000000):0.0000000000,species_Eremophila_psilocalyx__accession_code_NC_077274.1:0.0000000000):0.0000000000,species_Eremophila_lactea__accession_code_NC_077425.1:0.0000000000):0.0000000000,species_Eremophila_strongylophylla__accession_code_NC_077348.1:0.0000000000):0.0000000000,species_Eremophila_longifolia__accession_code_MT650286.1:0.0000000000):0.0000000000,species_Eremophila_complanata__accession_code_NC_077364.1:0.0000000000):0.0000000000,species_Eremophila_parvifolia__accession_code_NC_077390.1:0.0000000000):0.0000000000,species_Eremophila_scoparia__accession_code_MT650402.1:0.0000000000):0.0000000000,species_Diocirea_microphylla__accession_code_NC_077301.1:0.0000000000):0.0000000000,species_Eremophila_mackinlayi__accession_code_NC_077373.1:0.0000000000):0.0000000000,species_Eremophila_praecox__accession_code_NC_077399.1:0.0000000000):0.0000000000,species_Eremophila_delisseri__accession_code_NC_077369.1:0.0000000000):0.0000000000,species_Diocirea_violacea__accession_code_NC_050957.1:0.0000000000):0.0000000000,species_Eremophila_longifolia__accession_code_MT650308.1:0.0000000000):0.0000000000,species_Eremophila_aureivisca__accession_code_NC_077292.1:0.0000000000):0.0000000000,species_Diocirea_acutifolia__accession_code_NC_077272.1:0.0000000000):0.0000000000,species_Eremophila_succinea__accession_code_NC_077393.1:0.0000000000):0.0000000000,species_Eremophila_longifolia__accession_code_MT650279.1:0.0000000000):0.0000000000,species_Eremophila_youngii__accession_code_MT650395.1:0.0000000000):0.0000000000,species_Eremophila_scoparia__accession_code_MT650396.1:0.0000000000):0.0000000000,species_Eremophila_hygrophana__accession_code_NC_077339.1:0.0000000000):0.0000000000,species_Eremophila_christophori__accession_code_NC_077437.1:0.0000000000):0.0000000000,species_Eremophila_ovata__accession_code_NC_077352.1:0.0000000000):0.0000000000,species_Eremophila_paisleyi__accession_code_NC_077366.1:0.0000000000):0.0000000000,species_Eremophila_oppositifolia__accession_code_NC_050958.1:0.0000000000):0.0000000000,species_Eremophila_arachnoides__accession_code_NC_077368.1:0.0000000000):0.0000000000,species_Eremophila_decussata__accession_code_NC_077371.1:0.0000000000):0.0000000000,species_Eremophila_pustulata__accession_code_NC_077341.1:0.0000000000):0.0000000000,species_Eremophila_weldii__accession_code_NC_077270.1:0.0000000000):0.0000000000,species_Eremophila_rugosa__accession_code_MT650267.1:0.0000000000):0.0000000000,species_Eremophila_perglandulosa__accession_code_NC_077307.1:0.0000000000):0.0000000000,species_Eremophila_stenophylla__accession_code_NC_077350.1:0.0000000000):0.0000000000,species_Eremophila_dendritica__accession_code_NC_077370.1:0.0000000000):0.0000000000,species_Eremophila_mackinlayi__accession_code_MT650141.1:0.0000000000):0.0000000000,species_Eremophila_scoparia__accession_code_NC_077388.1:0.0000000000):0.0000000000,species_Eremophila_parvifolia__accession_code_MT650415.1:0.0000000000):0.0000000000,species_Eremophila_clavata__accession_code_NC_077386.1:0.0000000000):0.0000000000,species_Eremophila_ciliata__accession_code_NC_077288.1:0.0000000000):0.0000010000,(((species_Eremophila_dichroantha__accession_code_NC_077453.1:0.0000010000,(species_Eremophila_attenuata__accession_code_NC_077441.1:0.0007314813,species_Eremophila_weldii__accession_code_MT650294.1:0.0007314850):0.0000010000):0.0000010000,((((((((species_Eremophila_racemosa__accession_code_NC_077384.1:0.0000000000,species_Eremophila_maculata__accession_code_MT650387.1:0.0000000000):0.0000000000,species_Eremophila_maculata__accession_code_MT650257.1:0.0000000000):0.0000000000,species_Eremophila_maculata__accession_code_OL977702.1:0.0000000000):0.0000010000,species_Eremophila_maculata__accession_code_NC_077344.1:0.0000010000):0.0000010000,species_Eremophila_maculata__accession_code_MT650216.1:0.0007312961):0.0007314286,species_Eremophila_drummondii__accession_code_MT650400.1:0.0007314732):0.0000010000,species_Eremophila_scoparia__accession_code_MT650282.1:0.0007316053):0.0000010000,(species_Eremophila_scoparia__accession_code_MT650290.1:0.0007316006,(species_Eremophila_dalyana__accession_code_MT650129.1:0.0014639315,species_Eremophila_arachnoides__accession_code_MT650254.1:0.0007314276):0.0000010000):0.0000010000):0.0000010000):0.0000010000,species_Eremophila_oblonga__accession_code_MT650405.1:0.0000010000):0.0000010000):0.0000010000,species_Eremophila_caerulea__accession_code_NC_077448.1:0.0000010000):0.0000010000,species_Eremophila_christophori__accession_code_MT650403.1:0.0007326072):0.0000010000,species_Eremophila_densifolia__accession_code_MT650409.1:0.0007314284):0.0007316329):0.0000010000):0.0000010000,species_Eremophila_acrida__accession_code_NC_077355.1:0.0007316327):0.0000010000,species_Eremophila_cuneifolia__accession_code_MT650328.1:0.0007326458):0.0000010000):0.0000010000):0.0000010000,(((species_Eremophila_santalina__accession_code_NC_077403.1:0.0000000000,species_Eremophila_deserti__accession_code_MT650166.1:0.0000000000):0.0000010000,species_Eremophila_fallax__accession_code_NC_077397.1:0.0000010000):0.0000010000,(species_Leucophyllum_frutescens__accession_code_NC_050953.1:0.0007325890,species_Leucophyllum_zygophyllum__accession_code_MT650304.1:0.0000010000):0.0014656978):0.0007320380):0.0000010000,(species_Eremophila_tietkensii__accession_code_NC_077416.1:0.0000010000,species_Eremophila_lachnocalyx__accession_code_NC_077318.1:0.0000010000):0.0007316325):0.0000010000,species_Eremophila_undulata__accession_code_NC_077367.1:0.0007316889):0.0000010000,species_Eremophila_gibbifolia__accession_code_NC_050954.1:0.0007317029):0.0000010000,species_Eremophila_compacta__accession_code_MT650237.1:0.0000010000):0.0000010000,species_Eremophila_petrophila__accession_code_NC_077347.1:0.0007320867):0.0000010000,species_Eremophila_pentaptera__accession_code_NC_077353.1:0.0014634206):0.0000010000,(((species_Eremophila_accrescens__accession_code_NC_077446.1:0.0000000000,species_Eremophila_platycalyx__accession_code_MT650315.1:0.0000000000):0.0000010000,(species_Eremophila_platycalyx__accession_code_NC_077310.1:0.0000010000,species_Eremophila_tietkensii__accession_code_MT650394.1:0.0000010000):0.0000010000):0.0000010000,species_Eremophila_prolata__accession_code_MT650397.1:0.0000010000):0.0007318368):0.0000010000,(species_Eremophila_alternifolia__accession_code_NC_077332.1:0.0000010000,species_Eremophila_alternifolia__accession_code_MT650275.1:0.0000010000):0.0007318919):0.0000010000,(species_Eremophila_freelingii__accession_code_MT650390.1:0.0007317612,species_Eremophila_bignoniiflora__accession_code_NC_077396.1:0.0014639779):0.0000010000):0.0000010000,(species_Myoporum_floribundum__accession_code_NC_077449.1:0.0000010000,species_Myoporum_bateae__accession_code_NC_077407.1:0.0000010000):0.0007316766):0.0000010000,species_Eremophila_fraseri__accession_code_NC_085223.1:0.0000010000):0.0000010000,species_Eremophila_pusilliflora__accession_code_NC_068057.1:0.0007316766):0.0000010000,species_Eremophila_laanii__accession_code_NC_077349.1:0.0014637405):0.0000010000,(species_Myoporum_bontioides__accession_code_NC_050956.1:0.0000010000,species_Myoporum_bontioides__accession_code_MW348925.1:0.0000010000):0.0007317027):0.0000010000,species_Eremophila_goodwinii__accession_code_NC_077380.1:0.0014644476):0.0000010000,species_Eremophila_fraseri__accession_code_OR743528.1:0.0000010000):0.0000010000,species_Eremophila_crassifolia__accession_code_NC_077276.1:0.0007316889):0.0000010000,(((((((((((((((((((((((((((((((((((((((((((((((((((((((((((((((((((((((((((((((((((((((((((((((((((((((((((((((((((((((((((((((((((((((((((((((((((((((((((((((((((((((((((((((((((((((((((((((((((((((((((((((((((((((((((((((((((((((species_Eremophila_latrobei__accession_code_NC_085224.1:0.0000000000,species_Eremophila_magnifica__accession_code_OR726997.1:0.0000000000):0.0000000000,species_Eremophila_duttonii__accession_code_NC_077345.1:0.0000000000):0.0000000000,species_Eremophila_biserrata__accession_code_MT650412.1:0.0000000000):0.0000000000,species_Eremophila_decipiens__accession_code_NC_077385.1:0.0000000000):0.0000000000,species_Eremophila_capricornica__accession_code_OP169574.1:0.0000000000):0.0000000000,species_Eremophila_capricornica__accession_code_OP169582.1:0.0000000000):0.0000000000,species_Eremophila_subteretifolia__accession_code_NC_077284.1:0.0000000000):0.0000000000,species_Eremophila_koobabbiensis__accession_code_NC_077283.1:0.0000000000):0.0000000000,species_Myoporum_tetrandrum__accession_code_NC_077452.1:0.0000000000):0.0000000000,species_Eremophila_decipiens__accession_code_MT650398.1:0.0000000000):0.0000000000,species_Eremophila_saligna__accession_code_NC_077438.1:0.0000000000):0.0000000000,species_Eremophila_recurva__accession_code_NC_077421.1:0.0000000000):0.0000000000,species_Eremophila_demissa__accession_code_MT650408.1:0.0000000000):0.0000000000,species_Eremophila_gilesii__accession_code_MT650367.1:0.0000000000):0.0000000000,species_Eremophila_jucunda__accession_code_MT650327.1:0.0000000000):0.0000000000,species_Eremophila_battii__accession_code_NC_077354.1:0.0000000000):0.0000000000,species_Eremophila_capricornica__accession_code_OP169591.1:0.0000000000):0.0000000000,species_Eremophila_jucunda__accession_code_NC_077317.1:0.0000000000):0.0000000000,species_Eremophila_behriana__accession_code_NC_077400.1:0.0000000000):0.0000000000,species_Eremophila_capricornica__accession_code_OP169586.1:0.0000000000):0.0000000000,species_Eremophila_adenotricha__accession_code_NC_077455.1:0.0000000000):0.0000000000,species_Eremophila_latrobei__accession_code_OL977700.1:0.0000000000):0.0000000000,species_Eremophila_buirchellii__accession_code_NC_077451.1:0.0000000000):0.0000000000,species_Eremophila_campanulata__accession_code_NC_077335.1:0.0000000000):0.0000000000,species_Eremophila_magnifica__accession_code_OR727002.1:0.0000000000):0.0000000000,species_Eremophila_polyclada__accession_code_MT650283.1:0.0000000000):0.0000000000,species_Eremophila_gilesii__accession_code_MT650353.1:0.0000000000):0.0000000000,species_Eremophila_hughesii__accession_code_MT650201.1:0.0000000000):0.0000000000,species_Eremophila_latrobei__accession_code_MT650300.1:0.0000000000):0.0000000000,species_Eremophila_naaykensii__accession_code_NC_084440.1:0.0000000000):0.0000000000,species_Myoporum_petiolatum__accession_code_MT650302.1:0.0000000000):0.0000000000,species_Eremophila_cordatisepala__accession_code_NC_077422.1:0.0000000000):0.0000000000,species_Eremophila_hillii__accession_code_MT650349.1:0.0000000000):0.0000000000,species_Eremophila_magnifica__accession_code_OR726996.1:0.0000000000):0.0000000000,species_Eremophila_rigida__accession_code_NC_077302.1:0.0000000000):0.0000000000,species_Eremophila_lehmanniana__accession_code_NC_077382.1:0.0000000000):0.0000000000,species_Eremophila_arguta__accession_code_NC_077443.1:0.0000000000):0.0000000000,species_Eremophila_magnifica__accession_code_OR726999.1:0.0000000000):0.0000000000,species_Eremophila_verticillata__accession_code_NC_077290.1:0.0000000000):0.0000000000,species_Eremophila_obovata__accession_code_MT650232.1:0.0000000000):0.0000000000,species_Eremophila_serrulata__accession_code_MT650298.1:0.0000000000):0.0000000000,species_Eremophila_canaliculata__accession_code_OR743507.1:0.0000000000):0.0000000000,species_Myoporum_laetum__accession_code_MT650389.1:0.0000000000):0.0000000000,species_Eremophila_simulans__accession_code_NC_077337.1:0.0000000000):0.0000000000,species_Eremophila_conferta__accession_code_MT650333.1:0.0000000000):0.0000000000,species_Eremophila_glabra__accession_code_MT650250.1:0.0000000000):0.0000000000,species_Eremophila_capricornica__accession_code_OP169590.1:0.0000000000):0.0000000000,species_Eremophila_glabra__accession_code_MT650226.1:0.0000000000):0.0000000000,species_Eremophila_phillipsii__accession_code_NC_077383.1:0.0000000000):0.0000000000,species_Eremophila_glabra__accession_code_MT650264.1:0.0000000000):0.0000000000,species_Eremophila_occidens__accession_code_NC_077304.1:0.0000000000):0.0000000000,species_Myoporum_boninense__accession_code_NC_077409.1:0.0000000000):0.0000000000,species_Eremophila_ternifolia__accession_code_NC_077285.1:0.0000000000):0.0000000000,species_Eremophila_canaliculata__accession_code_OR743521.1:0.0000000000):0.0000000000,species_Eremophila_rhegos__accession_code_NC_077420.1:0.0000000000):0.0000000000,species_Eremophila_maitlandii__accession_code_NC_077308.1:0.0000000000):0.0000000000,species_Eremophila_simulans__accession_code_MT650222.1:0.0000000000):0.0000000000,species_Eremophila_neglecta__accession_code_NC_077357.1:0.0000000000):0.0000000000,species_Eremophila_phyllopoda__accession_code_NC_077319.1:0.0000000000):0.0000000000,species_Eremophila_magnifica__accession_code_NC_077309.1:0.0000000000):0.0000000000,species_Eremophila_capricornica__accession_code_NC_071842.1:0.0000000000):0.0000000000,species_Eremophila_miniata__accession_code_MT650202.1:0.0000000000):0.0000000000,species_Myoporum_caprarioides__accession_code_NC_077271.1:0.0000000000):0.0000000000,species_Eremophila_capricornica__accession_code_OP169588.1:0.0000000000):0.0000000000,species_Eremophila_obovata__accession_code_NC_077356.1:0.0000000000):0.0000000000,species_Eremophila_tetraptera__accession_code_NC_077379.1:0.0000000000):0.0000000000,species_Eremophila_yinnetharrensis__accession_code_NC_077419.1:0.0000000000):0.0000000000,species_Eremophila_hughesii__accession_code_NC_077280.1:0.0000000000):0.0000000000,species_Eremophila_magnifica__accession_code_OR727005.1:0.0000000000):0.0000000000,species_Eremophila_elderi__accession_code_NC_077381.1:0.0000000000):0.0000000000,species_Eremophila_magnifica__accession_code_OR726998.1:0.0000000000):0.0000000000,species_Eremophila_canaliculata__accession_code_OR743523.1:0.0000000000):0.0000000000,species_Eremophila_magnifica__accession_code_OR727011.1:0.0000000000):0.0000000000,species_Eremophila_capricornica__accession_code_OP169578.1:0.0000000000):0.0000000000,species_Eremophila_glabra__accession_code_MT650229.1:0.0000000000):0.0000000000,species_Eremophila_glabra__accession_code_MT650344.1:0.0000000000):0.0000000000,species_Eremophila_pilosa__accession_code_NC_068056.1:0.0000000000):0.0000000000,species_Eremophila_latrobei__accession_code_MT650324.1:0.0000000000):0.0000000000,species_Eremophila_magnifica__accession_code_OR727010.1:0.0000000000):0.0000000000,species_Eremophila_capricornica__accession_code_OP169584.1:0.0000000000):0.0000000000,species_Eremophila_canaliculata__accession_code_OR743514.1:0.0000000000):0.0000000000,species_Eremophila_pilosa__accession_code_OR743509.1:0.0000000000):0.0000000000,species_Eremophila_capricornica__accession_code_OP169580.1:0.0000000000):0.0000000000,species_Eremophila_crassifolia__accession_code_MT650388.1:0.0000000000):0.0000000000,species_Eremophila_conferta__accession_code_NC_077294.1:0.0000000000):0.0000000000,species_Eremophila_miniata__accession_code_NC_077303.1:0.0000000000):0.0000000000,species_Eremophila_capricornica__accession_code_OP169589.1:0.0000000000):0.0000000000,species_Eremophila_platythamnos__accession_code_NC_077330.1:0.0000000000):0.0000000000,species_Eremophila_lehmanniana__accession_code_MT650380.1:0.0000000000):0.0000000000,species_Eremophila_glandulifera__accession_code_NC_077340.1:0.0000000000):0.0000000000,species_Eremophila_linearis__accession_code_NC_077321.1:0.0000000000):0.0000000000,species_Myoporum_parvifolium__accession_code_NC_077269.1:0.0000000000):0.0000000000,species_Eremophila_retropila__accession_code_NC_077320.1:0.0000000000):0.0000000000,species_Eremophila_tenella__accession_code_NC_077376.1:0.0000000000):0.0000000000,species_Eremophila_capricornica__accession_code_OP169575.1:0.0000000000):0.0000000000,species_Eremophila_viscida__accession_code_NC_077287.1:0.0000000000):0.0000000000,species_Eremophila_magnifica__accession_code_OL977704.1:0.0000000000):0.0000000000,species_Eremophila_appressa__accession_code_NC_077412.1:0.0000000000):0.0000000000,species_Eremophila_rostrata__accession_code_NC_077282.1:0.0000000000):0.0000000000,species_Eremophila_calorhabdos__accession_code_NC_077436.1:0.0000000000):0.0000000000,species_Eremophila_gibbifolia__accession_code_MT650296.1:0.0000000000):0.0000000000,species_Eremophila_decipiens__accession_code_MT650369.1:0.0000000000):0.0000000000,species_Eremophila_capricornica__accession_code_OP169595.1:0.0000000000):0.0000000000,species_Eremophila_capricornica__accession_code_OP169573.1:0.0000000000):0.0000000000,species_Eremophila_obliquisepala__accession_code_NC_077418.1:0.0000000000):0.0000000000,species_Eremophila_petrophila__accession_code_MT650320.1:0.0000000000):0.0000000000,species_Eremophila_scaberula__accession_code_NC_077289.1:0.0000000000):0.0000000000,species_Eremophila_glabra__accession_code_MT650343.1:0.0000000000):0.0000000000,species_Eremophila_canaliculata__accession_code_NC_077297.1:0.0000000000):0.0000000000,species_Eremophila_deserti__accession_code_MT650281.1:0.0000000000):0.0000000000,species_Eremophila_gracillima__accession_code_NC_077440.1:0.0000000000):0.0000000000,species_Eremophila_humilis__accession_code_NC_077417.1:0.0000000000):0.0000000000,species_Eremophila_hillii__accession_code_MT650350.1:0.0000000000):0.0000000000,species_Eremophila_magnifica__accession_code_OR727007.1:0.0000000000):0.0000000000,species_Eremophila_macmillaniana__accession_code_NC_077315.1:0.0000000000):0.0000000000,species_Eremophila_fraseri__accession_code_NC_077414.1:0.0000000000):0.0000000000,species_Eremophila_magnifica__accession_code_OL977703.1:0.0000000000):0.0000000000,species_Eremophila_platycalyx__accession_code_OL977706.1:0.0000000000):0.0000000000,species_Eremophila_shonae__accession_code_NC_077336.1:0.0000000000):0.0000000000,species_Myoporum_betcheanum__accession_code_NC_077275.1:0.0000000000):0.0000000000,species_Eremophila_willsii__accession_code_NC_077267.1:0.0000000000):0.0000000000,species_Eremophila_purpurascens__accession_code_MT650414.1:0.0000000000):0.0000000000,species_Eremophila_macdonnellii__accession_code_NC_077402.1:0.0000000000):0.0000000000,species_Eremophila_pungens__accession_code_NC_077331.1:0.0000000000):0.0000000000,species_Eremophila_abietina__accession_code_NC_077291.1:0.0000000000):0.0000000000,species_Eremophila_magnifica__accession_code_OR726995.1:0.0000000000):0.0000000000,species_Eremophila_macdonnellii__accession_code_MT650382.1:0.0000000000):0.0000000000,species_Eremophila_gilesii__accession_code_MT650214.1:0.0000000000):0.0000000000,species_Eremophila_punicea__accession_code_NC_077312.1:0.0000000000):0.0000000000,species_Eremophila_congesta__accession_code_NC_077358.1:0.0000000000):0.0000000000,species_Eremophila_canaliculata__accession_code_OR743515.1:0.0000000000):0.0000000000,species_Eremophila_glabra__accession_code_MT650314.1:0.0000000000):0.0000000000,species_Eremophila_abietina__accession_code_MT650206.1:0.0000000000):0.0000000000,species_Eremophila_deserti__accession_code_NC_077391.1:0.0000000000):0.0000000000,species_Eremophila_glabra__accession_code_MT650383.1:0.0000000000):0.0000000000,species_Eremophila_polyclada__accession_code_NC_077266.1:0.0000000000):0.0000000000,species_Eremophila_canaliculata__accession_code_OR743518.1:0.0000000000):0.0000000000,species_Eremophila_canaliculata__accession_code_OR743519.1:0.0000000000):0.0000000000,species_Eremophila_magnifica__accession_code_OR727012.1:0.0000000000):0.0000000000,species_Eremophila_shonae__accession_code_MT650348.1:0.0000000000):0.0000000000,species_Eremophila_glabra__accession_code_MT650291.1:0.0000000000):0.0000000000,species_Myoporum_insulare__accession_code_NC_077404.1:0.0000000000):0.0000000000,species_Eremophila_flabellata__accession_code_NC_077324.1:0.0000000000):0.0000000000,species_Eremophila_platythamnos__accession_code_MT650252.1:0.0000000000):0.0000000000,species_Eremophila_magnifica__accession_code_OR726994.1:0.0000000000):0.0000000000,species_Eremophila_margarethae__accession_code_NC_077326.1:0.0000000000):0.0000000000,species_Eremophila_magnifica__accession_code_OR726993.1:0.0000000000):0.0000000000,species_Eremophila_sturtii__accession_code_NC_077395.1:0.0000000000):0.0000000000,species_Eremophila_muelleriana__accession_code_NC_077296.1:0.0000000000):0.0000000000,species_Eremophila_viscimarginata__accession_code_NC_077426.1:0.0000000000):0.0000000000,species_Eremophila_serpens__accession_code_NC_077427.1:0.0000000000):0.0000000000,species_Eremophila_subfloccosa__accession_code_MT650293.1:0.0000000000):0.0000000000,species_Eremophila_subfloccosa__accession_code_NC_077278.1:0.0000000000):0.0000000000,species_Eremophila_forrestii__accession_code_NC_077442.1:0.0000000000):0.0000000000,species_Eremophila_magnifica__accession_code_OR727009.1:0.0000000000):0.0000000000,species_Eremophila_incisa__accession_code_NC_077413.1:0.0000000000):0.0000000000,species_Eremophila_cryptothrix__accession_code_NC_077305.1:0.0000000000):0.0000000000,species_Eremophila_gilesii__accession_code_NC_077329.1:0.0000000000):0.0000000000,species_Eremophila_capricornica__accession_code_OP169579.1:0.0000000000):0.0000000000,species_Eremophila_lanceolata__accession_code_MT650318.1:0.0000000000):0.0000000000,species_Eremophila_magnifica__accession_code_OR726992.1:0.0000000000):0.0000000000,species_Eremophila_barbata__accession_code_NC_077450.1:0.0000000000):0.0000000000,species_Eremophila_revoluta__accession_code_NC_077279.1:0.0000000000):0.0000000000,species_Eremophila_serrulata__accession_code_NC_077311.1:0.0000000000):0.0000000000,species_Eremophila_glabra__accession_code_MT650337.1:0.0000000000):0.0000000000,species_Eremophila_gibbosa__accession_code_NC_077389.1:0.0000000000):0.0000000000,species_Eremophila_fallax__accession_code_MT650381.1:0.0000000000):0.0000000000,species_Myoporum_cordifolium__accession_code_NC_077445.1:0.0000000000):0.0000000000,species_Eremophila_conglomerata__accession_code_NC_077360.1:0.0000000000):0.0000000000,species_Eremophila_canaliculata__accession_code_OR743525.1:0.0000000000):0.0000000000,species_Eremophila_phyllopoda__accession_code_MT650352.1:0.0000000000):0.0000000000,species_Eremophila_capricornica__accession_code_OP169592.1:0.0000000000):0.0000000000,species_Eremophila_microtheca__accession_code_NC_077359.1:0.0000000000):0.0000000000,species_Eremophila_physocalyx__accession_code_NC_077363.1:0.0000000000):0.0000000000,species_Eremophila_hillii__accession_code_NC_077293.1:0.0000000000):0.0000000000,species_Eremophila_alternifolia__accession_code_MT650288.1:0.0000000000):0.0000000000,species_Eremophila_calcicola__accession_code_NC_077362.1:0.0000000000):0.0000000000,species_Eremophila_ballythunnensis__accession_code_NC_077430.1:0.0000000000):0.0000000000,species_Eremophila_lanceolata__accession_code_NC_068054.1:0.0000000000):0.0000000000,species_Eremophila_hispida__accession_code_NC_077423.1:0.0000000000):0.0000000000,species_Eremophila_pallida__accession_code_NC_077300.1:0.0000000000):0.0000000000,species_Eremophila_forrestii__accession_code_OP169585.1:0.0000000000):0.0000000000,species_Eremophila_micrantha__accession_code_NC_077457.1:0.0000000000):0.0000000000,species_Eremophila_platycalyx__accession_code_MT650313.1:0.0000000000):0.0000000000,species_Eremophila_capricornica__accession_code_OP169577.1:0.0000000000):0.0000000000,species_Eremophila_lucida__accession_code_NC_077406.1:0.0000000000):0.0000000000,species_Myoporum_petiolatum__accession_code_NC_077268.1:0.0000000000):0.0000000000,species_Myoporum_acuminatum__accession_code_NC_077408.1:0.0000000000):0.0000000000,species_Eremophila_veneta__accession_code_NC_077277.1:0.0000000000):0.0000000000,species_Eremophila_capricornica__accession_code_OP169583.1:0.0000000000):0.0000000000,species_Myoporum_brevipes__accession_code_NC_077401.1:0.0000000000):0.0000000000,species_Eremophila_oldfieldii__accession_code_NC_077338.1:0.0000000000):0.0000000000,species_Myoporum_laetum__accession_code_NC_050955.1:0.0000000000):0.0000000000,species_Eremophila_pterocarpa__accession_code_MT650417.1:0.0000000000):0.0000000000,species_Eremophila_latrobei__accession_code_NC_077322.1:0.0000000000):0.0000000000,species_Eremophila_battii__accession_code_MT650263.1:0.0000000000):0.0000000000,species_Eremophila_homoplastica__accession_code_NC_077306.1:0.0000000000):0.0000000000,species_Eremophila_brevifolia__accession_code_NC_077378.1:0.0000000000):0.0000000000,species_Eremophila_oldfieldii__accession_code_MT650173.1:0.0000000000):0.0000000000,species_Eremophila_glabra__accession_code_MT650342.1:0.0000000000):0.0000000000,species_Eremophila_rugosa__accession_code_NC_077377.1:0.0000000000):0.0000000000,species_Eremophila_fraseri__accession_code_MT650332.1:0.0000000000):0.0000000000,species_Eremophila_gibsonii__accession_code_NC_077351.1:0.0000000000):0.0000000000,species_Eremophila_magnifica__accession_code_OR727003.1:0.0000000000):0.0000000000,species_Eremophila_capricornica__accession_code_OP169593.1:0.0000000000):0.0000000000,species_Eremophila_granitica__accession_code_NC_077342.1:0.0000000000):0.0000000000,species_Eremophila_alatisepala__accession_code_NC_077447.1:0.0000000000):0.0000000000,species_Eremophila_georgei__accession_code_NC_077314.1:0.0000000000):0.0000000000,species_Eremophila_latrobei__accession_code_OP169576.1:0.0000000000):0.0000000000,species_Eremophila_clarkei__accession_code_MT650220.1:0.0000000000):0.0000000000,species_Eremophila_magnifica__accession_code_OR727008.1:0.0000000000):0.0000000000,species_Eremophila_tietkensii__accession_code_MT650351.1:0.0000000000):0.0000000000,species_Eremophila_magnifica__accession_code_OR727001.1:0.0000000000):0.0000000000,species_Eremophila_magnifica__accession_code_OR727000.1:0.0000000000):0.0000000000,species_Eremophila_virens__accession_code_NC_077286.1:0.0000000000):0.0000000000,species_Eremophila_naaykensii__accession_code_OR727014.1:0.0000000000):0.0000000000,species_Eremophila_glabra__accession_code_NC_077333.1:0.0000000000):0.0000000000,species_Eremophila_capricornica__accession_code_OP169581.1:0.0000000000):0.0000000000,species_Eremophila_eriocalyx__accession_code_NC_077295.1:0.0000000000):0.0000000000,species_Eremophila_flaccida__accession_code_MT650321.1:0.0000000000):0.0000000000,species_Eremophila_anomala__accession_code_NC_077424.1:0.0000000000):0.0000000000,species_Eremophila_punctata__accession_code_NC_077334.1:0.0000000000):0.0000000000,species_Eremophila_denticulata__accession_code_NC_077281.1:0.0000000000):0.0000000000,species_Eremophila_bowmanii__accession_code_NC_077372.1:0.0000000000):0.0000000000,species_Eremophila_flaccida__accession_code_NC_077374.1:0.0000000000):0.0000000000,species_Eremophila_magnifica__accession_code_OR727004.1:0.0000000000):0.0000000000,species_Eremophila_glabra__accession_code_MT650392.1:0.0000000000):0.0000000000,species_Eremophila_magnifica__accession_code_OR727006.1:0.0000000000):0.0000000000,species_Eremophila_rigens__accession_code_NC_077361.1:0.0000000000):0.0000000000,species_Eremophila_enata__accession_code_NC_077327.1:0.0000000000):0.0000000000,species_Eremophila_macgillivrayi__accession_code_NC_077444.1:0.0000000000):0.0000010000):0.0000010000,(((((((((species_Myoporum_obscurum__accession_code_NC_077435.1:0.0000000000,species_Myoporum_stokesii__accession_code_NC_077433.1:0.0000000000):0.0000000000,species_Myoporum_sandwicense__accession_code_MT650361.1:0.0000000000):0.0000000000,species_Myoporum_sandwicense__accession_code_MT650359.1:0.0000000000):0.0000000000,species_Myoporum_sandwicense__accession_code_MT650391.1:0.0000000000):0.0000000000,species_Myoporum_degeneri__accession_code_NC_077432.1:0.0000000000):0.0000000000,species_Myoporum_sandwicense__accession_code_MT650401.1:0.0000000000):0.0000000000,species_Myoporum_sandwicense__accession_code_NC_077431.1:0.0000000000):0.0000000000,species_Myoporum_sandwicense__accession_code_MT650360.1:0.0000000000):0.0000010000,species_Myoporum_wilderi__accession_code_NC_077434.1:0.0000010000):0.0007316323):0.0000010000,species_Eremophila_cuneifolia__accession_code_OR743508.1:0.0000010000):0.0000010000,species_Eremophila_phyllopoda__accession_code_NC_085222.1:0.0000010000):0.0000010000,species_Eremophila_denticulata__accession_code_MT650399.1:0.0000010000):0.0000010000,species_Eremophila_lanata__accession_code_NC_077439.1:0.0007317458):0.0007358845,(((((species_Tabebuia_rosea__accession_code_NC_088770.1:0.0007308584,((species_Handroanthus_chrysanthus__accession_code_NC_063928.1:0.0000010000,species_Tabebuia_nodosa__accession_code_MT447061.1:0.0007332940):0.0007305662,(species_Spathodea_campanulata__accession_code_NC_049000.1:0.0070324071,(species_Markhamia_cauda_felina__accession_code_MW432176.1:0.0075409578,((((((species_Adenocalymma_allamandiflorum__accession_code_NC_036494.1:0.0029024658,(species_Adenocalymma_biternatum__accession_code_NC_036496.1:0.0007296777,species_Adenocalymma_cladotrichum__accession_code_MG831847.1:0.0051599944):0.0000010000):0.0007239702,(species_Adenocalymma_nodosum__accession_code_NC_037458.1:0.0000010000,(((species_Adenocalymma_flaviflorum__accession_code_MG831853.1:0.0007299887,(species_Adenocalymma_peregrinum__accession_code_NC_036501.1:0.0000010000,species_Adenocalymma_pubescens__accession_code_MG831864.1:0.0007360447):0.0014725569):0.0007288967,(species_Adenocalymma_juliae__accession_code_MG831859.1:0.0014666860,species_Adenocalymma_schomburgkii__accession_code_MG831866.1:0.0029455595):0.0014633145):0.0000020505,species_Adenocalymma_adenophorum__accession_code_MG831842.1:0.0007296568):0.0000010000):0.0000010000):0.0014490694,((species_Adenocalymma_hypostictum__accession_code_MG831858.1:0.0036592866,species_Adenocalymma_apurense__accession_code_MG831843.1:0.0088048037):0.0000027416,(((((((((species_Adenocalymma_trifoliatum__accession_code_NC_037459.1:0.0000010000,species_Adenocalymma_cauliflorum__accession_code_MG831845.1:0.0000010000):0.0007297931,((((((species_Adenocalymma_acutissimum__accession_code_NC_037455.1:0.0000000000,species_Adenocalymma_cinereum__accession_code_MG831846.1:0.0000000000):0.0000000000,species_Adenocalymma_grandifolium__accession_code_MG831856.1:0.0000000000):0.0000000000,species_Adenocalymma_ackermannii__accession_code_MG831839.1:0.0000000000):0.0000000000,species_Adenocalymma_acutissimum__accession_code_MG831841.1:0.0000000000):0.0000010000,(species_Adenocalymma_hatschbachii__accession_code_NC_036499.1:0.0000010000,species_Adenocalymma_paulistarum__accession_code_MG831863.1:0.0000010000):0.0000010000):0.0000010000,(species_Adenocalymma_macrophyllum__accession_code_MG831860.1:0.0045688349,species_Adenocalymma_subsessilifolium__accession_code_MG831868.1:0.0007297906):0.0000010000):0.0000010000):0.0007298641,species_Adenocalymma_ubatubense__accession_code_MG831870.1:0.0007298275):0.0000010000,species_Adenocalymma_gibbosum__accession_code_MG831854.1:0.0007299541):0.0014603969,((((species_Adenocalymma_subspicatum__accession_code_NC_036502.1:0.0033440242,species_Adenocalymma_dichilum__accession_code_MG831850.1:0.0008078197):0.0000020392,(species_Adenocalymma_divaricatum__accession_code_NC_037456.1:0.0014589077,(species_Adenocalymma_calcareum__accession_code_MG831844.1:0.0232562997,species_Adenocalymma_gracielzae__accession_code_MG831855.1:0.0000024653):0.0014743527):0.0022118552):0.0000010000,species_Adenocalymma_coriaceum__accession_code_MG831848.1:0.0014603459):0.0000010000,((species_Adenocalymma_bracteatum__accession_code_NC_036497.1:0.0000010000,species_Adenocalymma_aurantiacum__accession_code_NC_036495.1:0.0000010000):0.0000063090,species_Adenocalymma_hatschbachii__accession_code_MG831857.1:0.0000010000):0.0007235584):0.0000010000):0.0000010000,species_Adenocalymma_dusenii__accession_code_MG831852.1:0.0007298682):0.0000010000,species_Adenocalymma_scabriusculum__accession_code_MG831865.1:0.0021996877):0.0000022470,species_Adenocalymma_subincanum__accession_code_MG831867.1:0.0022014697):0.0007356429,(species_Adenocalymma_cymbalum__accession_code_MG831849.1:0.0021905203,species_Adenocalymma_marginatum__accession_code_NC_037457.1:0.0007295633):0.0007301871):0.0000010000):0.0000010000):0.0014567695,(species_Adenocalymma_candolleanum__accession_code_NC_036503.1:0.0029182512,species_Adenocalymma_albiflorum__accession_code_NC_037461.1:0.0044158745):0.0014621774):0.0000022960,((species_Adenocalymma_pedunculatum__accession_code_NC_036500.1:0.0170140358,species_Adenocalymma_validum__accession_code_MG831871.1:0.0000010000):0.0014590325,species_Adenocalymma_cristicalyx__accession_code_NC_036498.1:0.0140075400):0.0000010000):0.0016807527,((((((species_Tanaecium_tetramerum__accession_code_NC_082920.1:0.0007283136,species_Fridericia_platyphylla__accession_code_MG831875.1:0.0072006258):0.0000010000,species_Cuspidaria_floribunda__accession_code_MG831873.1:0.0014577382):0.0000010000,species_Tanaecium_pyramidatum__accession_code_NC_069627.1:0.0021871882):0.0007974568,((((species_Amphilophium_dusenianum__accession_code_NC_042916.1:0.0036694681,((species_Amphilophium_paniculatum__accession_code_NC_042918.1:0.0000010000,species_Amphilophium_ecuadorense__accession_code_NC_042917.1:0.0000010000):0.0000010000,species_Amphilophium_pilosum__accession_code_NC_042919.1:0.0007271729):0.0036468660):0.0015177165,species_Bignonia_magnifica__accession_code_NC_062357.1:0.0066116786):0.0000010000,(species_Dolichandra_cynanchoides__accession_code_NC_037460.1:0.0043854515,(species_Amphilophium_cuneifolium__accession_code_NC_042915.1:0.0000010000,species_Amphilophium_chocoense__accession_code_NC_042914.1:0.0007300942):0.0021903850):0.0007332328):0.0000010000,((species_Amphilophium_lactiflorum__accession_code_NC_042931.1:0.0007291068,species_Amphilophium_gnaphalanthum__accession_code_NC_042903.1:0.0007291155):0.0014610503,species_Amphilophium_steyermarkii__accession_code_NC_042934.1:0.0021865732):0.0014581482):0.0007532711):0.0000010000,((((((((((species_Anemopaegma_glaucum__accession_code_NC_037231.1:0.0000000000,species_Anemopaegma_arvense__accession_code_MF460830.1:0.0000000000):0.0000000000,species_Anemopaegma_acutifolium__accession_code_MF460827.1:0.0000000000):0.0000000000,species_Anemopaegma_arvense__accession_code_MG831872.1:0.0000000000):0.0000000000,species_Anemopaegma_acutifolium__accession_code_NC_037226.1:0.0000000000):0.0000010000,species_Anemopaegma_arvense__accession_code_NC_037228.1:0.0000010000):0.0000010000,species_Anemopaegma_glaucum__accession_code_MF460834.1:0.0000010000):0.0007252002,species_Anemopaegma_foetidum__accession_code_NC_037230.1:0.0007285675):0.0007272187,((species_Anemopaegma_prostratum__accession_code_NC_042920.1:0.0007272775,species_Anemopaegma_chamberlaynii__accession_code_NC_037229.1:0.0007272775):0.0000010000,species_Anemopaegma_album__accession_code_NC_037227.1:0.0000010000):0.0000010000):0.0029158910,species_Anemopaegma_oligoneuron__accession_code_NC_037232.1:0.0021850429):0.0007303539,species_Pyrostegia_venusta__accession_code_MG831878.1:0.0029221412):0.0014561873):0.0000010000,((((species_Amphilophium_dolichoides__accession_code_NC_042932.1:0.0007282355,species_Amphilophium_carolinae__accession_code_NC_042933.1:0.0000010000):0.0109299035,species_Tanaecium_tetragonolobum__accession_code_NC_027955.1:0.0170248079):0.0016220835,((species_Martinella_obovata__accession_code_OM859426.1:0.0000010000,species_Martinella_obovata__accession_code_OM859425.1:0.0000010000):0.0007247731,species_Martinella_obovata__accession_code_OM859428.1:0.0014660900):0.0080969305):0.0000010000,species_Fridericia_trichoclada__accession_code_MG831879.1:0.0058758166):0.0007322872):0.0020982342):0.0166550570):0.0036089463):0.0011070022):0.0000022009):0.0007489781,((((((((((((((((((((((((species_Catalpa_fargesii__accession_code_NC_053866.1:0.0000000000,species_Catalpa_ovata__accession_code_MW493387.1:0.0000000000):0.0000000000,species_Catalpa_bungei__accession_code_OL628867.1:0.0000000000):0.0000000000,species_Catalpa_ovata__accession_code_MT063116.1:0.0000000000):0.0000000000,species_Catalpa_bignonioides__accession_code_MW148806.1:0.0000000000):0.0000000000,species_Catalpa_bignonioides__accession_code_MW148799.1:0.0000000000):0.0000000000,species_Catalpa_fargesii__accession_code_OL628868.1:0.0000000000):0.0000000000,species_Catalpa_bungei__accession_code_MT610898.1:0.0000000000):0.0000000000,species_Catalpa_ovata__accession_code_NC_047416.1:0.0000000000):0.0000000000,species_Catalpa_ovata__accession_code_MW148807.1:0.0000000000):0.0000000000,species_Catalpa_fargesii__accession_code_OL628869.1:0.0000000000):0.0000000000,species_Catalpa_fargesii__accession_code_MW148812.1:0.0000000000):0.0000000000,species_Catalpa_ovata__accession_code_OL628864.1:0.0000000000):0.0000000000,species_Catalpa_bungei__accession_code_MT893744.1:0.0000000000):0.0000000000,species_Catalpa_fargesii__accession_code_MW148809.1:0.0000000000):0.0000000000,species_Catalpa_bungei__accession_code_MW148814.1:0.0000000000):0.0000000000,species_Catalpa_bungei__accession_code_OL628865.1:0.0000000000):0.0000000000,species_Catalpa_fargesii__accession_code_MW148811.1:0.0000000000):0.0000000000,species_Catalpa_fargesii__accession_code_MW148810.1:0.0000000000):0.0000010000,species_Catalpa_bungei__accession_code_NC_051556.1:0.0000010000):0.0000010000,species_Catalpa_purpurea__accession_code_MW148798.1:0.0007318538):0.0000010000,(((species_Catalpa_bungei__accession_code_MW148816.1:0.0000000000,species_Catalpa_ovata__accession_code_MW148808.1:0.0000000000):0.0000000000,species_Catalpa_fargesii__accession_code_MW148813.1:0.0000000000):0.0000010000,species_Catalpa_bungei__accession_code_MW148815.1:0.0000010000):0.0007316308):0.0007316724,species_Chilopsis_linearis__accession_code_MW148797.1:0.0000010000):0.0000010000,species_Chilopsis_linearis__accession_code_MW148796.1:0.0007311674):0.0007344197,((((species_Incarvillea_sinensis__accession_code_NC_051523.1:0.0202214775,species_Incarvillea_arguta__accession_code_NC_045915.1:0.0121379706):0.0018802265,(((species_Incarvillea_compacta__accession_code_NC_050666.1:0.0013093873,species_Incarvillea_lutea__accession_code_NC_066656.1:0.0058061282):0.0014342402,species_Incarvillea_compacta__accession_code_OR603942.1:0.0026456501):0.0054813925,species_Incarvillea_younghusbandii__accession_code_MW326763.1:0.0065477582):0.0181739684):0.0200942380,(species_Dasymalla_teckiana__accession_code_NC_058334.1:0.0218244767,(species_Striga_asiatica__accession_code_NC_067570.1:0.0513519580,((species_Chrysojasminum_fruticans__accession_code_NC_056244.1:0.0000023060,(species_Chrysojasminum_floridum__accession_code_NC_085219.1:0.0007159195,(species_Chrysojasminum_odoratissimum__accession_code_NC_085218.1:0.0000010000,species_Chrysojasminum_subhumile__accession_code_OK236384.2:0.0000010000):0.0000022723):0.0007160810):0.0077863093,((((((((((((((species_Jasminum_sambac__accession_code_OR730558.1:0.0000000000,species_Jasminum_sambac__accession_code_OR730552.1:0.0000000000):0.0000000000,species_Jasminum_sambac__accession_code_MN158204.1:0.0000000000):0.0000000000,species_Jasminum_sambac__accession_code_NC_034694.1:0.0000000000):0.0000000000,species_Jasminum_sambac__accession_code_OR730551.1:0.0000000000):0.0000000000,species_Jasminum_sambac__accession_code_OR730547.1:0.0000000000):0.0000000000,species_Jasminum_sambac__accession_code_MN158205.1:0.0000000000):0.0000000000,species_Jasminum_sambac__accession_code_OR730548.1:0.0000000000):0.0000000000,species_Jasminum_sambac__accession_code_OR588872.1:0.0000000000):0.0000010000,species_Jasminum_sambac__accession_code_OR730556.1:0.0000010000):0.0014410081,species_Jasminum_auriculatum__accession_code_NC_085215.1:0.0050617364):0.0007155340,((species_Jasminum_multiflorum__accession_code_NC_085217.1:0.0014364471,species_Jasminum_dichotomum__accession_code_NC_085216.1:0.0000010000):0.0007163809,species_Jasminum_nervosum__accession_code_NC_085477.1:0.0021577326):0.0021611213):0.0000010000,((species_Jasminum_tortuosum__accession_code_NC_034691.1:0.0007183692,species_Jasminum_kitchingii__accession_code_MH817872.1:0.0007182837):0.0007181463,species_Jasminum_fluminense__accession_code_NC_042272.1:0.0000010000):0.0021565640):0.0011834380,species_Jasminum_polyanthum__accession_code_NC_042273.1:0.0052944120):0.0054507470,(species_Jasminum_nudiflorum__accession_code_NC_008407.1:0.0000010000,species_Jasminum_nudiflorum__accession_code_OR730557.1:0.0028436593):0.0136800532):0.0120405677):0.0468173857):0.0055235133):0.0036899544):0.0023465220,(species_Oroxylum_indicum__accession_code_NC_049086.1:0.0073750734,species_Nyctocalos_pinnatum__accession_code_OK649927.2:0.0023370159):0.0060031332):0.0020059943):0.0008825028):0.0000026738,(((((species_Campsis_grandiflora__accession_code_OM066074.1:0.0000000000,species_Campsis_grandiflora__accession_code_MW430049.1:0.0000000000):0.0000010000,species_Campsis_grandiflora__accession_code_ON453817.1:0.0000010000):0.0000010000,species_Campsis_grandiflora__accession_code_NC_061042.1:0.0000010000):0.0007306326,species_Campsis_radicans__accession_code_NC_073099.1:0.0000010000):0.0036882934,(species_Podranea_ricasoliana__accession_code_MG831877.1:0.0007129631,species_Tecomaria_capensis__accession_code_NC_037462.1:0.0074243357):0.0044847860):0.0014593942):0.0017346160,(((((species_Verbena_brasiliensis__accession_code_NC_072530.1:0.0007281059,((((species_Verbena_bonariensis__accession_code_NC_072529.1:0.0000000000,species_Verbena_officinalis__accession_code_OP903124.1:0.0000000000):0.0000000000,species_Verbena_officinalis__accession_code_MW348926.1:0.0000000000):0.0000000000,species_Verbena_officinalis__accession_code_ON149881.1:0.0000000000):0.0000010000,species_Verbena_officinalis__accession_code_NC_056142.1:0.0000010000):0.0000010000):0.0000028722,(species_Glandularia_tenera__accession_code_PV780483.1:0.0000010000,species_Glandularia_tenera__accession_code_NC_057678.1:0.0000010000):0.0007292136):0.0022542454,(species_Phyla_nodiflora__accession_code_OQ673174.1:0.0007331696,((species_Lantana_camara__accession_code_NC_061761.1:0.0000000000,species_Lantana_camara__accession_code_OP903121.1:0.0000000000):0.0000010000,species_Lippia_origanoides__accession_code_NC_045405.1:0.0000010000):0.0000010000):0.0044630568):0.0007040928,(((species_Aloysia_citrodora__accession_code_NC_034695.1:0.0000000000,species_Aloysia_citrodora__accession_code_ON641356.1:0.0000000000):0.0000000000,species_Aloysia_citrodora__accession_code_ON641368.1:0.0000000000):0.0000010000,species_Aloysia_citrodora__accession_code_OK490499.1:0.0000010000):0.0030071659):0.0060509923,((species_Stachytarpheta_jamaicensis__accession_code_PP524753.1:0.0014700412,species_Stachytarpheta_jamaicensis__accession_code_NC_072528.1:0.0000010000):0.0007469934,species_Duranta_erecta__accession_code_NC_057994.1:0.0224412946):0.0007297037):0.0016995412):0.0000025037,(species_Angelonia_angustifolia__accession_code_NC_061393.1:0.0089243575,(species_Neobartsia_inaequalis__accession_code_KF922718.1:0.0049498973,(species_Melampyrum_laxum__accession_code_NC_086660.1:0.0000010000,(((((((species_Melampyrum_setaceum__accession_code_NC_068006.1:0.0000000000,species_Melampyrum_roseum__accession_code_OL999304.1:0.0000000000):0.0000000000,species_Melampyrum_roseum__accession_code_OL999303.1:0.0000000000):0.0000000000,species_Melampyrum_roseum__accession_code_MW160466.1:0.0000000000):0.0000010000,species_Melampyrum_setaceum__accession_code_OL999306.1:0.0000010000):0.0000010000,species_Melampyrum_roseum__accession_code_NC_053791.1:0.0000010000):0.0000010000,species_Melampyrum_koreanum__accession_code_NC_057523.1:0.0007250023):0.0019414973,species_Melampyrum_pratense__accession_code_MT984560.1:0.0021984729):0.0009663157):0.0115902111):0.0068565084):0.0014437942):0.0008920136):0.0000022338,((((((((((((((((((((((((((species_Scrophularia_hypsophila__accession_code_OR393420.1:0.0000000000,species_Scrophularia_buergeriana__accession_code_OQ633013.1:0.0000000000):0.0000000000,species_Scrophularia_wattii__accession_code_OR393408.1:0.0000000000):0.0000000000,species_Scrophularia_cephalantha__accession_code_NC_057296.1:0.0000000000):0.0000000000,species_Scrophularia_mapienensis__accession_code_OR393411.1:0.0000000000):0.0000000000,species_Scrophularia_kakudensis__accession_code_OQ633012.1:0.0000000000):0.0000000000,species_Scrophularia_kakudensis__accession_code_NC_080874.1:0.0000000000):0.0000000000,species_Scrophularia_lijangensis__accession_code_OR393402.1:0.0000000000):0.0000000000,species_Scrophularia_chasmophila__accession_code_OR393407.1:0.0000000000):0.0000000000,species_Scrophularia_amgunensis__accession_code_OR393399.1:0.0000000000):0.0000000000,species_Scrophularia_kakudensis__accession_code_OQ633011.1:0.0000000000):0.0000000000,species_Scrophularia_henryi__accession_code_OR393406.1:0.0000000000):0.0000000000,species_Scrophularia_buergeriana__accession_code_NC_031437.1:0.0000000000):0.0000000000,species_Scrophularia_moellendorffii__accession_code_OR393418.1:0.0000000000):0.0000000000,species_Scrophularia_modesta__accession_code_OR393403.1:0.0000000000):0.0000000000,species_Scrophularia_yoshimurae__accession_code_OR393417.1:0.0000000000):0.0000000000,species_Scrophularia_delavayi__accession_code_OR393414.1:0.0000000000):0.0000000000,species_Scrophularia_elatior__accession_code_OR393401.1:0.0000000000):0.0000000000,species_Scrophularia_alaschanica__accession_code_OR393409.1:0.0000000000):0.0000000000,species_Scrophularia_yoshimurae__accession_code_NC_087760.1:0.0000000000):0.0000000000,species_Scrophularia_heucheriiflora__accession_code_OR393400.1:0.0000000000):0.0000000000,species_Scrophularia_yunnanensis__accession_code_OR393410.1:0.0000000000):0.0000000000,species_Scrophularia_henryi__accession_code_NC_036943.1:0.0000000000):0.0000010000,(species_Scrophularia_mandarinorum__accession_code_OR393419.1:0.0000010000,((species_Scrophularia_stylosa__accession_code_OR393416.1:0.0014652776,(((species_Scrophularia_ningpoensis__accession_code_OQ633009.1:0.0000000000,species_Scrophularia_ningpoensis__accession_code_NC_053823.1:0.0000000000):0.0000000000,species_Scrophularia_ningpoensis__accession_code_OR664113.1:0.0000000000):0.0000010000,species_Scrophularia_ningpoensis__accession_code_OR664114.1:0.0000010000):0.0007325336):0.0000010000,((((((species_Scrophularia_marilandica__accession_code_PQ679323.1:0.0000000000,species_Scrophularia_takesimensis__accession_code_KP718628.1:0.0000000000):0.0000000000,species_Scrophularia_takesimensis__accession_code_NC_026202.1:0.0000000000):0.0000000000,species_Scrophularia_takesimensis__accession_code_OQ580987.1:0.0000000000):0.0000000000,species_Scrophularia_jinii__accession_code_OR393405.1:0.0000000000):0.0000010000,species_Scrophularia_fargesii__accession_code_OR393413.1:0.0000010000):0.0000010000,species_Scrophularia_musashiensis__accession_code_OR393404.1:0.0007324427):0.0007324694):0.0000010000):0.0000010000):0.0000010000,species_Scrophularia_taihangshanensis__accession_code_OR393412.1:0.0007324666):0.0000010000,((((species_Scrophularia_kiriloviana__accession_code_NC_081996.1:0.0000010000,species_Scrophularia_kiriloviana__accession_code_OP036428.1:0.0000010000):0.0000010000,(species_Scrophularia_kiriloviana__accession_code_OP036427.1:0.0014662168,(species_Scrophularia_incisa__accession_code_NC_081995.1:0.0000010000,species_Scrophularia_incisa__accession_code_OP036429.1:0.0000010000):0.0007350458):0.0000010000):0.0000010000,species_Scrophularia_integrifolia__accession_code_NC_081997.1:0.0007322161):0.0000010000,((species_Scrophularia_dentata__accession_code_NC_036942.1:0.0000010000,species_Scrophularia_dentata__accession_code_KT428154.1:0.0000010000):0.0000010000,species_Scrophularia_dentata__accession_code_OP018677.1:0.0007246602):0.0007247511):0.0014505355):0.0021829733,(((((((species_Verbascum_songaricum__accession_code_NC_085506.1:0.0000000000,species_Verbascum_sinaiticum__accession_code_NC_064358.1:0.0000000000):0.0000000000,species_Verbascum_thapsus__accession_code_NC_053691.1:0.0000000000):0.0000000000,species_Verbascum_thapsus__accession_code_MW751819.1:0.0000000000):0.0000010000,species_Verbascum_chaixii__accession_code_NC_085505.1:0.0000010000):0.0000010000,species_Verbascum_blattaria__accession_code_NC_085504.1:0.0029439368):0.0014656348,(species_Verbascum_brevipedicellatum__accession_code_NC_064357.1:0.0000010000,species_Verbascum_chinense__accession_code_NC_051533.1:0.0000010000):0.0000010000):0.0000010000,(species_Verbascum_phoeniceum__accession_code_ON121986.1:0.0000010000,species_Verbascum_phoeniceum__accession_code_NC_050920.1:0.0000010000):0.0022096083):0.0014708896):0.0014530655):0.0008951187):0.0000026268,(((((((species_Vandellia_elata__accession_code_NC_082128.1:0.0014639586,(species_Torenia_benthamiana__accession_code_NC_045273.1:0.0007312995,species_Torenia_concolor__accession_code_NC_045272.1:0.0000010000):0.0007316945):0.0000010000,(species_Lindernia_setulosa__accession_code_NC_082133.1:0.0000010000,species_Lindernia_scutellariiformis__accession_code_NC_082131.1:0.0000010000):0.0007319235):0.0000010000,(((species_Yamazakia_viscosa__accession_code_NC_082135.1:0.0000010000,(species_Lindernia_mollis__accession_code_NC_082130.1:0.0007319943,species_Yamazakia_pusilla__accession_code_NC_082134.1:0.0029335212):0.0000010000):0.0000010000,(species_Vandellia_megaphylla__accession_code_NC_082129.1:0.0007330094,(species_Picria_felterrae__accession_code_OQ808818.1:0.0007323124,species_Picria_felterrae__accession_code_NC_065864.1:0.0000010000):0.0014665955):0.0007321512):0.0007321530,((((((((((((species_Torenia_thouarsii__accession_code_NC_082127.1:0.0000000000,species_Torenia_fordii__accession_code_MW309811.1:0.0000000000):0.0000000000,species_Torenia_flava__accession_code_NC_073112.1:0.0000000000):0.0000000000,species_Torenia_violacea__accession_code_OP066245.1:0.0000000000):0.0000000000,species_Torenia_flava__accession_code_OQ808823.1:0.0000000000):0.0000000000,species_Torenia_concolor__accession_code_OQ808821.1:0.0000000000):0.0000000000,species_Torenia_violacea__accession_code_NC_072147.1:0.0000000000):0.0000000000,species_Torenia_anagallis__accession_code_NC_082123.1:0.0000000000):0.0000000000,species_Torenia_asiatica__accession_code_NC_082124.1:0.0000000000):0.0000000000,species_Torenia_crustacea__accession_code_NC_082125.1:0.0000000000):0.0000000000,species_Torenia_fournieri__accession_code_NC_056129.1:0.0000000000):0.0000000000,species_Torenia_violacea__accession_code_OQ808826.1:0.0000000000):0.0000000000,species_Torenia_crustacea__accession_code_NC_082054.1:0.0000000000):0.0000010000):0.0000010000):0.0000010000,species_Torenia_oblonga__accession_code_NC_082126.1:0.0000010000):0.0000010000,(species_Lindernia_stricta__accession_code_NC_082132.1:0.0007316960,((((species_Bonnaya_tenuifolia__accession_code_NC_080254.1:0.0000010000,species_Lindernia_ruelloides__accession_code_NC_080253.1:0.0000010000):0.0000010000,species_Bonnaya_ciliata__accession_code_NC_080252.1:0.0007333900):0.0000010000,species_Bonnaya_antipoda__accession_code_NC_080251.1:0.0029444093):0.0022036223,species_Craterostigma_nummulariifolium__accession_code_NC_082120.1:0.0036758079):0.0007303885):0.0000010000):0.0000010000,(species_Torenia_polygonoides__accession_code_OQ808815.1:0.0000010000,species_Torenia_polygonoides__accession_code_OQ808814.1:0.0000010000):0.0000010000):0.0014607253,(species_Lindernia_rotundifolia__accession_code_NC_082122.1:0.0014647826,species_Lindernia_procumbens__accession_code_NC_082121.1:0.0000010000):0.0000010000):0.0036713368):0.0022828298,((((species_Acanthus_mollis__accession_code_NC_070389.1:0.0058947960,species_Blepharis_ciliaris__accession_code_NC_046601.1:0.0022062077):0.0000010000,((species_Acanthus_ilicifolius__accession_code_NC_054308.1:0.0000000000,species_Acanthus_ebracteatus__accession_code_MT240944.1:0.0000000000):0.0000010000,species_Acanthus_ilicifolius__accession_code_MW752129.1:0.0000010000):0.0029435441):0.0000010000,species_Acanthus_leucostachyus__accession_code_NC_070388.1:0.0088964036):0.0029381138,species_Aphelandra_knappiae__accession_code_NC_041424.1:0.0000023621):0.0029160235):0.0000020720,((((((((((((((species_Justicia_quadrifaria__accession_code_PV208508.1:0.0000010000,species_Justicia_quadrifaria__accession_code_PV208507.1:0.0000010000):0.0014679146,species_Justicia_quadrifaria__accession_code_NC_080234.1:0.0007341880):0.0007304336,species_Justicia_flava__accession_code_NC_044862.1:0.0007330295):0.0007331481,((species_Justicia_demissa__accession_code_NC_080242.1:0.0007336312,(species_Rostellularia_procumbens__accession_code_MN848245.1:0.0000010000,species_Rostellularia_procumbens__accession_code_NC_062458.1:0.0000010000):0.0000010000):0.0007335852,species_Rostellularia_mollissima__accession_code_NC_080237.1:0.0007311751):0.0007342363):0.0007321904,species_Dicliptera_tinctoria__accession_code_NC_080986.1:0.0036835627):0.0000010000,species_Justicia_vagabunda__accession_code_NC_080239.1:0.0014646746):0.0000010000,((species_Hypoestes_forskaolii__accession_code_NC_070062.1:0.0014658658,species_Peristrophe_japonica__accession_code_NC_056198.1:0.0000010000):0.0000010000,((((species_Dicliptera_mucronata__accession_code_MK848596.1:0.0000000000,species_Dicliptera_montana__accession_code_MK833946.1:0.0000000000):0.0000000000,species_Dicliptera_acuminata__accession_code_MK830556.1:0.0000000000):0.0000000000,species_Dicliptera_peruviana__accession_code_MK833945.1:0.0000000000):0.0000010000,species_Dicliptera_ruiziana__accession_code_MK833947.1:0.0000010000):0.0021972504):0.0014637117):0.0014639749,(species_Justicia_adhatoda__accession_code_MN848249.1:0.0000010000,species_Justicia_adhatoda__accession_code_NC_047476.1:0.0000010000):0.0029336217):0.0000010000,species_Justicia_betonica__accession_code_NC_080235.1:0.0007327014):0.0007321605,(((species_Asystasia_gangetica__accession_code_PP680763.1:0.0050907741,species_Rungia_pectinata__accession_code_MK946456.1:0.0070112361):0.0000024395,((species_Justicia_gendarussa__accession_code_NC_080241.1:0.0000010000,species_Justicia_ventricosa__accession_code_NC_059953.1:0.0000010000):0.0007227415,(((species_Justicia_lianshanica__accession_code_NC_080243.1:0.0000000000,species_Justicia_leptostachya__accession_code_NC_044668.1:0.0000000000):0.0000010000,species_Justicia_patentiflora__accession_code_NC_080238.1:0.0000010000):0.0000010000,species_Justicia_latiflora__accession_code_NC_080236.1:0.0007330296):0.0021999889):0.0007234029):0.0007698391,(species_Justicia_grossa__accession_code_NC_080240.1:0.0007324996,((species_Ecbolium_viride__accession_code_NC_079916.1:0.0000010000,species_Pachystachys_lutea__accession_code_NC_070340.1:0.0000010000):0.0000010000,species_Clinacanthus_nutans__accession_code_NC_042162.1:0.0007324567):0.0000010000):0.0007325614):0.0000010000):0.0000020865,((species_Echinacanthus_longipes__accession_code_NC_039761.1:0.0006396080,species_Echinacanthus_lofuensis__accession_code_NC_035876.1:0.0006876518):0.1287373220,species_Pseuderanthemum_haikangense__accession_code_NC_057986.1:0.0040037297):0.0889302453):0.0024755474,((((species_Barleria_siamensis__accession_code_NC_070084.1:0.0021842931,((((species_Strobilanthes_sarcorrhiza__accession_code_PQ631129.1:0.0007286174,(species_Strobilanthes_dalzielii__accession_code_NC_084379.1:0.0007285614,species_Strobilanthes_biocullata__accession_code_NC_060347.1:0.0007285614):0.0000010000):0.0000010000,species_Strobilanthes_crispa__accession_code_NC_060385.1:0.0000010000):0.0000010000,(species_Strobilanthes_bantonensis__accession_code_MT576695.1:0.0007286813,species_Strobilanthes_tonkinensis__accession_code_NC_059902.1:0.0007289182):0.0000010000):0.0000010000,((species_Strobilanthes_lupulina__accession_code_NC_066801.1:0.0000000000,species_Strobilanthes_medahinnensis__accession_code_NC_058776.1:0.0000000000):0.0000000000,species_Strobilanthes_cusia__accession_code_NC_037485.1:0.0000000000):0.0000010000):0.0000010000):0.0014548717,(species_Asteracantha_longifolia__accession_code_PQ436353.1:0.0007282696,(species_Hygrophila_ringens__accession_code_NC_080349.1:0.0007285935,species_Echinacanthus_attenuatus__accession_code_NC_039762.1:0.0014573398):0.0007282170):0.0000010000):0.0007289892,((species_Ruellia_elegans__accession_code_OQ564492.1:0.0000000000,species_Ruellia_brittoniana__accession_code_NC_060331.1:0.0000000000):0.0000010000,species_Ruellia_simplex__accession_code_NC_080330.1:0.0000010000):0.0029119601):0.0043784554,species_Echinacanthus_longzhouensis__accession_code_NC_039678.1:0.0036581982):0.0126983236):0.0000010000,(((((species_Barleria_strigosa__accession_code_NC_070085.1:0.0000000000,species_Barleria_cristata__accession_code_NC_070081.1:0.0000000000):0.0000010000,species_Barleria_repens__accession_code_NC_070083.1:0.0000010000):0.0000010000,(species_Barleria_lupulina__accession_code_NC_070082.1:0.0000010000,species_Barleria_prionitis__accession_code_NC_048478.1:0.0022045946):0.0014739098):0.0014678653,(species_Lepidagathis_incurva__accession_code_PQ576719.1:0.0080975422,species_Chroesthes_longifolia__accession_code_NC_084174.1:0.0014919684):0.0008085562):0.0023985947,(species_Andrographis_paniculata__accession_code_NC_022451.2:0.0000010000,species_Avicennia_marina__accession_code_MT012822.1:0.0000010000):0.0066499557):0.0032360494):0.0020159706,(((species_Sesamum_indicum__accession_code_PP737619.1:0.0000000000,species_Sesamum_indicum__accession_code_KC569603.1:0.0000000000):0.0000010000,species_Sesamum_indicum__accession_code_NC_016433.2:0.0000010000):0.0042581726,((((((((species_Utricularia_flaccida__accession_code_OK187462.1:0.0029228487,species_Utricularia_olivacea__accession_code_OK187471.1:0.0021824526):0.0000010000,((species_Utricularia_neottioides__accession_code_OK187469.1:0.0029317365,(species_Utricularia_triloba__accession_code_OK187476.1:0.0000010000,species_Utricularia_subulata__accession_code_OK187474.1:0.0000010000):0.0036529922):0.0014365980,species_Utricularia_cucullata__accession_code_OK187461.1:0.0066088925):0.0000010000):0.0007263805,((species_Utricularia_gibba__accession_code_OR619942.1:0.0000010000,species_Utricularia_gibba__accession_code_NC_021449.1:0.0000010000):0.0007257586,(((((((species_Utricularia_vulgaris__accession_code_NC_084260.1:0.0000000000,species_Utricularia_tenuicaulis__accession_code_NC_058517.1:0.0000000000):0.0000010000,species_Utricularia_australis__accession_code_OK187460.1:0.0000010000):0.0000010000,species_Utricularia_macrorhiza__accession_code_NC_025653.1:0.0007281149):0.0014499408,(species_Utricularia_aurea__accession_code_NC_084257.1:0.0000010000,species_Utricularia_aurea__accession_code_OK187458.1:0.0000010000):0.0000010000):0.0007249510,species_Utricularia_minor__accession_code_NC_084259.1:0.0036369872):0.0000010000,species_Utricularia_intermedia__accession_code_NC_084258.1:0.0000010000):0.0000010000,species_Utricularia_foliosa__accession_code_KY025562.1:0.0021758670):0.0022544482):0.0015041015):0.0022472836,(((species_Utricularia_nephrophylla__accession_code_OK187470.1:0.0007237663,(((species_Utricularia_nelumbifolia__accession_code_OK187468.1:0.0000000000,species_Utricularia_reniformis__accession_code_NC_029719.2:0.0000000000):0.0000000000,species_Utricularia_geminiloba__accession_code_OK187463.1:0.0000000000):0.0000010000,species_Utricularia_geminiloba__accession_code_OK187464.1:0.0000010000):0.0014579004):0.0043814837,(species_Utricularia_simulans__accession_code_OK187473.1:0.0046415213,(species_Utricularia_adpressa__accession_code_NC_071362.1:0.0032075579,species_Utricularia_graminifolia__accession_code_OK187465.1:0.0273873114):0.0015027409):0.0012212457):0.0000022016,((species_Utricularia_hispida__accession_code_OK187466.1:0.0029181707,species_Utricularia_longifolia__accession_code_OK187467.1:0.0043862512):0.0007229111,((species_Utricularia_tricolor__accession_code_OK187475.1:0.0000010000,(species_Utricularia_amethystina__accession_code_MN223720.1:0.0014467926,species_Utricularia_amethystina__accession_code_MN223721.1:0.0007229549):0.0000010000):0.0000010000,species_Utricularia_amethystina__accession_code_MN223722.1:0.0014464699):0.0043488132):0.0007238072):0.0007348076):0.0000010000,(species_Utricularia_arenaria__accession_code_OK187459.1:0.0029244949,species_Utricularia_pubescens__accession_code_OK187472.1:0.0036513855):0.0007254178):0.0007540432,species_Utricularia_volubilis__accession_code_OK187477.1:0.0021912350):0.0030757325,(species_Genlisea_violacea__accession_code_NC_037083.1:0.0021421782,(species_Genlisea_margaretae__accession_code_NC_025652.1:0.0021767224,((((species_Genlisea_tuberosa__accession_code_NC_037082.1:0.0000000000,species_Genlisea_pygmaea__accession_code_NC_037080.1:0.0000000000):0.0000000000,species_Genlisea_aurea__accession_code_NC_037078.1:0.0000000000):0.0000010000,species_Genlisea_repens__accession_code_NC_037081.1:0.0000010000):0.0000010000,species_Genlisea_filiformis__accession_code_NC_037079.1:0.0007237436):0.0007239139):0.0039567880):0.0027505922):0.0045615006,((species_Pinguicula_jackii__accession_code_NC_068629.1:0.0007247326,(species_Pinguicula_alpina__accession_code_NC_056190.1:0.0000010000,species_Pinguicula_ehlersiae__accession_code_NC_023463.1:0.0000010000):0.0000010000):0.0000010000,species_Pinguicula_vulgaris__accession_code_NC_084256.1:0.0029078626):0.0049084282):0.0044743109):0.0009528387):0.0011849990):0.0016258557,(((((((((((((((species_Pedicularis_verticillata__accession_code_MT040753.1:0.0014663953,species_Pedicularis_hallaisanensis__accession_code_NC_037433.1:0.0022022711):0.0036765412,species_Pedicularis_densispica__accession_code_NC_080925.1:0.0000025489):0.0007324711,(species_Pedicularis_melampyriflora__accession_code_NC_081481.1:0.0007322815,species_Pedicularis_lyrata__accession_code_NC_080921.1:0.0000010000):0.0000010000):0.0007319100,((((((species_Pedicularis_giraldiana__accession_code_NC_087844.1:0.0000000000,species_Pedicularis_rupicola__accession_code_NC_080915.1:0.0000000000):0.0000000000,species_Pedicularis_cheilanthifolia__accession_code_MT040754.1:0.0000000000):0.0000010000,species_Pedicularis_plicata__accession_code_NC_080917.1:0.0000010000):0.0007320579,species_Pedicularis_oliveriana__accession_code_NC_080918.1:0.0029373479):0.0000010000,(((species_Pedicularis_alaschanica__accession_code_PP234559.1:0.0000000000,species_Pedicularis_alaschanica__accession_code_MK795426.1:0.0000000000):0.0000000000,species_Pedicularis_longiflora__accession_code_NC_046852.1:0.0000000000):0.0000010000,species_Pedicularis_alaschanica__accession_code_NC_080929.1:0.0000010000):0.0007324023):0.0000010000,species_Pedicularis_gracilis__accession_code_NC_080923.1:0.0022021839):0.0007331087):0.0014665924,(((((((species_Pedicularis_resupinata__accession_code_NC_046397.1:0.0059349588,species_Pedicularis_flava__accession_code_PQ759906.1:0.0000010000):0.0014690521,(species_Pedicularis_striata__accession_code_NC_081482.1:0.0000010000,species_Pedicularis_dissecta__accession_code_NC_056312.1:0.0000010000):0.0007350084):0.0014691049,(((((((((species_Pedicularis_crenata__accession_code_NC_080926.1:0.0000010000,species_Pedicularis_nigra__accession_code_OL544940.1:0.0000010000):0.0007328601,species_Pedicularis_resupinata__accession_code_MW789248.1:0.0014661455):0.0007324807,species_Pedicularis_siphonantha__accession_code_NC_080914.1:0.0007360786):0.0007334822,species_Pedicularis_cephalantha__accession_code_NC_060560.1:0.0000010000):0.0029438193,((species_Pedicularis_longiflora__accession_code_OR044924.1:0.0029497551,species_Pedicularis_chinensis__accession_code_NC_080928.1:0.0022017876):0.0000010000,(species_Pedicularis_elwesii__accession_code_NC_080924.1:0.0000010000,species_Pedicularis_rhinanthoides__accession_code_NC_080916.1:0.0000010000):0.0000024653):0.0007333808):0.0000024653,(species_Pedicularis_bicolor__accession_code_NC_087843.1:0.0000010000,species_Pedicularis_aschistorrhyncha__accession_code_NC_080931.1:0.0000010000):0.0000010000):0.0000010000,species_Pedicularis_chinensis__accession_code_OQ842968.1:0.0022039081):0.0029431137,species_Pedicularis_megalantha__accession_code_NC_080920.1:0.0039167848):0.0007791591,(species_Pedicularis_oederi__accession_code_NC_046854.1:0.0007325858,species_Pedicularis_oederi__accession_code_MW770457.1:0.0000010000):0.0036720885):0.0000010000):0.0000010000,species_Pedicularis_kongboensis__accession_code_NC_080930.1:0.0007327057):0.0000010000,species_Pedicularis_mollis__accession_code_NC_080919.1:0.0000010000):0.0000010000,(species_Pedicularis_rudis__accession_code_NC_060688.1:0.0000010000,species_Pedicularis_shansiensis__accession_code_NC_058762.1:0.0000010000):0.0007327057):0.0000010000,species_Pedicularis_lachnoglossa__accession_code_NC_080922.1:0.0007325570):0.0000010000):0.0000010000,species_Pedicularis_corydaloides__accession_code_NC_080927.1:0.0036669120):0.0000010000,species_Pedicularis_muscicola__accession_code_NC_046853.1:0.0059029977):0.0023629398,species_Pedicularis_ishidoyana__accession_code_NC_029700.1:0.0014602940):0.0031451211,species_Phtheirospermum_japonicum__accession_code_NC_053792.1:0.0000010000):0.0000010000,(species_Triphysaria_versicolor__accession_code_NC_053793.1:0.0000010000,species_Castilleja_paramensis__accession_code_NC_031805.1:0.0000010000):0.0007322295):0.0015563446,((((((((species_Lathraea_squamaria__accession_code_NC_027838.1:0.0024212540,species_Lathraea_japonica__accession_code_NC_086659.1:0.0014634264):0.0029066997,species_Euphrasia_regelii__accession_code_NC_045041.1:0.0040908030):0.0038816591,((species_Pterygiella_duclouxii__accession_code_NC_063637.1:0.0000010000,species_Pterygiella_cylindrica__accession_code_NC_063636.1:0.0000010000):0.0029609657,((((species_Gleadovia_mupinensis__accession_code_NC_086656.1:0.0110957683,(species_Cistanche_phelypaea__accession_code_NC_025642.1:0.0102050914,species_Cistanche_deserticola__accession_code_NC_021111.1:0.0147439218):0.0089142411):0.0014371460,((((species_Aphyllon_fasciculatum__accession_code_MH499249.1:0.0029497525,species_Aphyllon_fasciculatum__accession_code_NC_039679.1:0.0028616177):0.0129049833,(species_Aphyllon_uniflorum__accession_code_MH580290.1:0.0073177129,species_Aphyllon_uniflorum__accession_code_MH499250.1:0.0085555904):0.0021587513):0.0023698246,((species_Aphyllon_epigalium__accession_code_MH050785.1:0.0014473833,species_Aphyllon_epigalium__accession_code_MH050786.1:0.0014307676):0.0036813858,(species_Aphyllon_fasciculatum__accession_code_MH580292.1:0.0000010000,species_Aphyllon_fasciculatum__accession_code_MH580291.1:0.0000010000):0.0055745166):0.0092891437):0.0152346456,species_Aphyllon_californicum__accession_code_HG515539.2:0.0059341627):0.0112769370):0.0006910433,(species_Orobanche_latisquama__accession_code_NC_025641.1:0.0351073551,((species_Phacellanthus_tubiflorus__accession_code_OP605902.1:0.0245414750,((((species_Orobanche_densiflora__accession_code_NC_031442.1:0.0098031153,(species_Orobanche_austrohispanica__accession_code_NC_031441.1:0.0080897168,species_Orobanche_gracilis__accession_code_NC_023464.1:0.0066120640):0.0014397517):0.0022611295,species_Orobanche_cernua__accession_code_KT387722.1:0.0082098695):0.0007559135,((species_Orobanche_pancicii__accession_code_NC_031443.1:0.0029282242,species_Orobanche_rapum_genistae__accession_code_NC_031444.1:0.0015884973):0.0014784185,species_Orobanche_crenata__accession_code_NC_024845.1:0.0094836676):0.0007351203):0.0000021440,((species_Orobanche_pycnostachya__accession_code_PQ492240.1:0.0000010000,species_Orobanche_coerulescens__accession_code_OP605901.1:0.0000010000):0.0007288576,species_Orobanche_pycnostachya__accession_code_NC_072314.1:0.0007317751):0.0043994599):0.0135480566):0.0100969870,species_Aphyllon_californicum__accession_code_NC_025651.1:0.0182241827):0.0054944980):0.0015538542):0.0000022752,(species_Conopholis_americana__accession_code_NC_023131.1:0.0663304030,species_Epifagus_virginiana__accession_code_NC_001568.1:0.0470321078):0.0375104633):0.0014111261):0.0000010000):0.0000010000,species_Brandisia_hancei__accession_code_OP262727.1:0.0000010000):0.0000010000,(((((((((((((((((((((((((((((((((((species_Brandisia_scandens__accession_code_NC_077473.1:0.0000000000,species_Brandisia_discolor__accession_code_OP262709.1:0.0000000000):0.0000000000,species_Brandisia_rosea__accession_code_OP262741.1:0.0000000000):0.0000000000,species_Brandisia_hancei__accession_code_OP262725.1:0.0000000000):0.0000000000,species_Brandisia_glabrescens__accession_code_OP262716.1:0.0000000000):0.0000000000,species_Brandisia_hancei__accession_code_OP262729.1:0.0000000000):0.0000000000,species_Brandisia_discolor__accession_code_OP262705.1:0.0000000000):0.0000000000,species_Brandisia_hancei__accession_code_OP262726.1:0.0000000000):0.0000000000,species_Brandisia_glabrescens__accession_code_OP262718.1:0.0000000000):0.0000000000,species_Brandisia_glabrescens__accession_code_NC_077469.1:0.0000000000):0.0000000000,species_Brandisia_glabrescens__accession_code_OP262715.1:0.0000000000):0.0000000000,species_Brandisia_hancei__accession_code_OP262723.1:0.0000000000):0.0000000000,species_Brandisia_discolor__accession_code_OP262712.1:0.0000000000):0.0000000000,species_Brandisia_swinglei__accession_code_OP262747.1:0.0000000000):0.0000000000,species_Brandisia_rosea__accession_code_OP262742.1:0.0000000000):0.0000000000,species_Brandisia_hancei__accession_code_OP262722.1:0.0000000000):0.0000000000,species_Brandisia_kwangsiensis__accession_code_OP262734.1:0.0000000000):0.0000000000,species_Brandisia_discolor__accession_code_OP262703.1:0.0000000000):0.0000000000,species_Brandisia_hancei__accession_code_OP262730.1:0.0000000000):0.0000000000,species_Brandisia_hancei__accession_code_OP262720.1:0.0000000000):0.0000000000,species_Brandisia_swinglei__accession_code_OP262745.1:0.0000000000):0.0000000000,species_Brandisia_kwangsiensis__accession_code_OP262736.1:0.0000000000):0.0000000000,species_Brandisia_discolor__accession_code_OP262710.1:0.0000000000):0.0000000000,species_Brandisia_hancei__accession_code_NC_077470.1:0.0000000000):0.0000000000,species_Brandisia_discolor__accession_code_OP262708.1:0.0000000000):0.0000000000,species_Brandisia_chevalieri__accession_code_NC_077467.1:0.0000000000):0.0000000000,species_Brandisia_swinglei__accession_code_OP262746.1:0.0000000000):0.0000000000,species_Brandisia_discolor__accession_code_OP262704.1:0.0000000000):0.0000000000,species_Brandisia_hancei__accession_code_OP262731.1:0.0000000000):0.0000000000,species_Brandisia_hancei__accession_code_OP262721.1:0.0000000000):0.0000000000,species_Brandisia_discolor__accession_code_OP262706.1:0.0000000000):0.0000000000,species_Brandisia_swinglei__accession_code_OP262748.1:0.0000000000):0.0000000000,species_Brandisia_discolor__accession_code_OP262711.1:0.0000000000):0.0000000000,species_Brandisia_discolor__accession_code_NC_077468.1:0.0000000000):0.0000000000,species_Brandisia_discolor__accession_code_OP262707.1:0.0000000000):0.0000000000,species_Brandisia_discolor__accession_code_OP262713.1:0.0000000000):0.0000010000):0.0000010000,species_Brandisia_kwangsiensis__accession_code_NC_077471.1:0.0000010000):0.0000010000,((species_Brandisia_racemosa__accession_code_NC_077472.1:0.0000010000,species_Brandisia_racemosa__accession_code_OP262738.1:0.0000010000):0.0007312121,(species_Brandisia_cauliflora__accession_code_NC_073570.1:0.0000010000,species_Brandisia_cauliflora__accession_code_OP242181.1:0.0000010000):0.0000010000):0.0007314318):0.0000028098,species_Brandisia_swinglei__accession_code_NC_042954.1:0.0007265906):0.0000010000):0.0000010000,species_Xylanche_himalaica__accession_code_NC_068836.1:0.0220809282):0.0006905910,((species_Schwalbea_americana__accession_code_NC_023115.1:0.0056832217,species_Siphonostegia_chinensis__accession_code_NC_046038.1:0.0114405914):0.0179967117,(((species_Cymbaria_daurica__accession_code_NC_064104.1:0.0015759038,species_Cymbaria_mongolica__accession_code_NC_064388.1:0.0027754914):0.0352257850,(species_Phelipanche_purpurea__accession_code_NC_023132.1:0.0549575072,(species_Phelipanche_ramosa__accession_code_NC_023465.1:0.0035635936,species_Phelipanche_aegyptiaca__accession_code_KU212370.1:0.0034627098):0.0475217801):0.1210939411):0.0066421567,species_Diphelypaea_coccinea__accession_code_NC_043877.1:0.1108697163):0.0031576032):0.0015137398):0.0027659047,(species_Centranthera_grandiflora__accession_code_NC_059747.1:0.0038876873,((species_Aeginetia_sinensis__accession_code_NC_086658.1:0.0000010000,species_Aeginetia_indica__accession_code_MN529629.1:0.0006945634):0.0204685107,(species_Aeginetia_indica__accession_code_NC_086657.1:0.0013850697,species_Aeginetia_indica__accession_code_MW851293.1:0.0000010000):0.0249688866):0.0587016245):0.0037844006):0.0010051040,(species_Lindenbergia_indica__accession_code_NC_080204.1:0.0036797537,species_Lindenbergia_philippensis__accession_code_NC_022859.1:0.0014752045):0.0010257047):0.0025961639):0.0017049224,((((species_Congea_tomentosa__accession_code_NC_058332.1:0.0014628680,species_Sphenodesme_mollis__accession_code_MT473780.1:0.0022017797):0.0073506225,(((species_Martynia_annua__accession_code_PP946395.1:0.0014649573,(((((((((((species_Vitex_agnus_castus__accession_code_PQ456198.1:0.0000000000,species_Vitex_negundo__accession_code_NC_057235.1:0.0000000000):0.0000000000,species_Vitex_negundo__accession_code_MT473783.1:0.0000000000):0.0000000000,species_Vitex_trifolia__accession_code_ON711030.1:0.0000000000):0.0000000000,species_Vitex_negundo__accession_code_PP584504.1:0.0000000000):0.0000000000,species_Vitex_tripinnata__accession_code_MT473785.1:0.0000000000):0.0000000000,species_Vitex_rotundifolia__accession_code_NC_050991.1:0.0000000000):0.0000000000,species_Vitex_rotundifolia__accession_code_OQ942922.1:0.0000000000):0.0000000000,species_Vitex_negundo__accession_code_OP581016.1:0.0000000000):0.0000010000,species_Vitex_negundo__accession_code_PQ541021.1:0.0000010000):0.0000010000,species_Vitex_negundo__accession_code_MW689264.1:0.0007322290):0.0000010000,(species_Vitex_bicolor__accession_code_NC_065871.1:0.0000010000,species_Vitex_trifolia__accession_code_NC_062602.1:0.0000010000):0.0007320698):0.0021985031):0.0000010000,species_Vitex_parviflora__accession_code_NC_065666.1:0.0000010000):0.0000010000,(((((((((((((((((species_Paulownia_fortunei__accession_code_OP581020.1:0.0000000000,species_Paulownia_fargesii__accession_code_MK618179.1:0.0000000000):0.0000000000,species_Paulownia_taiwaniana__accession_code_NC_045083.1:0.0000000000):0.0000000000,species_Geum_rupestre__accession_code_MK592417.1:0.0000000000):0.0000000000,species_Paulownia_fortunei__accession_code_MK618180.1:0.0000000000):0.0000000000,species_Paulownia_coreana__accession_code_NC_031435.1:0.0000000000):0.0000000000,species_Paulownia_tomentosa__accession_code_MK875778.1:0.0000000000):0.0000000000,species_Paulownia_catalpifolia__accession_code_MK618181.1:0.0000000000):0.0000000000,species_Paulownia_kawakamii__accession_code_NC_045088.1:0.0000000000):0.0000000000,species_Paulownia_elongata__accession_code_MK618176.1:0.0000000000):0.0000000000,species_Paulownia_elongata__accession_code_MK805127.1:0.0000000000):0.0000000000,species_Paulownia_tomentosa__accession_code_NC_031436.1:0.0000000000):0.0000000000,species_Paulownia_fortunei__accession_code_NC_045087.1:0.0000000000):0.0000000000,species_Paulownia_elongata__accession_code_NC_045085.1:0.0000000000):0.0000000000,species_Paulownia_catalpifolia__accession_code_NC_045084.1:0.0000000000):0.0000000000,species_Paulownia_taiwaniana__accession_code_MK618177.1:0.0000000000):0.0000010000,species_Paulownia_kawakamii__accession_code_OP580998.1:0.0000010000):0.0000010000,species_Paulownia_fargesii__accession_code_NC_045086.1:0.0007322901):0.0014647327):0.0000010000):0.0007324651,(((species_Scoparia_dulcis__accession_code_MZ958832.1:0.0000010000,species_Scoparia_dulcis__accession_code_MZ242235.1:0.0000010000):0.0051512570,((species_Adenosma_bracteosa__accession_code_OR367324.1:0.0000010000,species_Adenosma_glutinosa__accession_code_NC_072589.1:0.0000010000):0.0000010000,(species_Deinostema_violacea__accession_code_NC_072590.1:0.0043932988,(species_Limnophila_sessiliflora__accession_code_NC_063679.1:0.0029585188,species_Trapella_sinensis__accession_code_NC_072591.1:0.0029433254):0.0022113071):0.0007338136):0.0014763656):0.0006748227,species_Bacopa_monnieri__accession_code_NC_047469.1:0.0052013657):0.0066614672):0.0000010000,(((species_Vitex_quinata__accession_code_MT473784.1:0.0000010000,species_Vitex_glabrata__accession_code_MT473782.1:0.0000010000):0.0022018418,species_Vitex_yunnanensis__accession_code_MT473786.1:0.0007328160):0.0000010000,species_Vitex_longisepala__accession_code_NC_084072.1:0.0007328096):0.0000010000):0.0007310975):0.0000025472,(((species_Gmelina_hainanensis__accession_code_NC_053620.1:0.0000000000,species_Gmelina_hainanensis__accession_code_MT473762.1:0.0000000000):0.0000000000,species_Gmelina_arborea__accession_code_MT473761.1:0.0000000000):0.0000010000,species_Gmelina_philippensis__accession_code_MT473763.1:0.0000010000):0.0036707960):0.0000010000,((((((species_Rehmannia_chingii__accession_code_OR601178.1:0.0007310409,species_Rehmannia_chingii__accession_code_MW013796.1:0.0000010000):0.0007314020,((((((((((((((species_Rehmannia_glutinosa__accession_code_OR030048.1:0.0000000000,species_Rehmannia_glutinosa__accession_code_MW007384.1:0.0000000000):0.0000000000,species_Rehmannia_chingii__accession_code_NC_033534.1:0.0000000000):0.0000000000,species_Rehmannia_henryi__accession_code_NC_034309.1:0.0000000000):0.0000000000,species_Rehmannia_glutinosa__accession_code_MZ508425.1:0.0000000000):0.0000000000,species_Rehmannia_glutinosa__accession_code_MT732492.1:0.0000000000):0.0000000000,species_Rehmannia_glutinosa__accession_code_NC_034308.1:0.0000000000):0.0000000000,species_Rehmannia_glutinosa__accession_code_MW007383.1:0.0000000000):0.0000000000,species_Rehmannia_glutinosa__accession_code_MW007379.1:0.0000000000):0.0000000000,species_Rehmannia_glutinosa__accession_code_MW013795.1:0.0000000000):0.0000000000,species_Rehmannia_glutinosa__accession_code_MW007380.1:0.0000000000):0.0000000000,species_Rehmannia_glutinosa__accession_code_MG977439.1:0.0000000000):0.0000000000,species_Rehmannia_glutinosa__accession_code_MG977438.1:0.0000000000):0.0000000000,species_Rehmannia_solanifolia__accession_code_NC_034310.1:0.0000000000):0.0000010000,species_Rehmannia_elata__accession_code_NC_034312.1:0.0000010000):0.0000010000):0.0000010000,species_Rehmannia_piasezkii__accession_code_NC_034311.1:0.0007312422):0.0036650931,(species_Triaenophora_shennongjiaensis__accession_code_NC_039781.1:0.0000010000,species_Triaenophora_shennongjiaensis__accession_code_MG782892.1:0.0000010000):0.0022055075):0.0029552192,(((species_Premna_puberula__accession_code_NC_061379.1:0.0000000000,species_Premna_vietnamensis__accession_code_MT473774.1:0.0000000000):0.0000010000,species_Premna_microphylla__accession_code_NC_026291.1:0.0000010000):0.0000010000,species_Premna_szemaoensis__accession_code_MT473775.1:0.0007320301):0.0022126555):0.0000027123,species_Jacaranda_mimosifolia__accession_code_NC_056995.1:0.0029379128):0.0007256154):0.0000020824,(((((((species_Tinnea_aethiopica__accession_code_MW420971.1:0.0014652960,species_Tinnea_aethiopica__accession_code_MN128380.1:0.0000010000):0.0022016383,((((((((((((((((((((species_Scutellaria_minor__accession_code_PQ059360.1:0.0057747341,(species_Scutellaria_gardoquioides__accession_code_MW413436.1:0.0098964892,species_Scutellaria_heterophylla__accession_code_MW420938.1:0.1823255655):0.0368811711):0.0001030544,(species_Scutellaria_scutellarioides__accession_code_MW420961.1:0.0366876256,species_Scutellaria_dependens__accession_code_MW420952.1:0.0160111896):0.0038825172):0.0000010000,species_Scutellaria_tienchuanensis__accession_code_PQ059351.1:0.0007306974):0.0000010000,(species_Scutellaria_laxa__accession_code_PQ059296.1:0.0000010000,species_Scutellaria_tuberifera__accession_code_NC_059812.1:0.0000010000):0.0007306974):0.0000010000,((((((((species_Scutellaria_incana__accession_code_MW420975.1:0.0000000000,species_Scutellaria_ovata__accession_code_PQ059327.1:0.0000000000):0.0000000000,species_Scutellaria_serrata__accession_code_PQ059340.1:0.0000000000):0.0000000000,species_Scutellaria_integrifolia__accession_code_PQ059295.1:0.0000000000):0.0000000000,species_Scutellaria_incana__accession_code_PQ059310.1:0.0000000000):0.0000000000,species_Scutellaria_elliptica__accession_code_PQ059304.1:0.0000000000):0.0000000000,species_Scutellaria_altamaha__accession_code_MW420957.1:0.0000000000):0.0000010000,species_Scutellaria_ovata__accession_code_MW420970.1:0.0000010000):0.0007303001,((((((species_Scutellaria_drummondii__accession_code_MW420974.1:0.0000000000,species_Scutellaria_drummondii__accession_code_PQ058265.1:0.0000000000):0.0000000000,species_Scutellaria_wrightii__accession_code_PQ058264.1:0.0000000000):0.0000000000,species_Scutellaria_resinosa__accession_code_PQ059358.1:0.0000000000):0.0000000000,species_Scutellaria_resinosa__accession_code_PQ058263.1:0.0000000000):0.0000000000,species_Scutellaria_suffrutescens__accession_code_PQ058267.1:0.0000000000):0.0000010000,species_Scutellaria_suffrutescens__accession_code_MW420967.1:0.0000010000):0.0000010000):0.0007306974):0.0000010000,((species_Scutellaria_yezoensis__accession_code_PQ059188.1:0.0000000000,species_Scutellaria_yezoensis__accession_code_PQ058247.1:0.0000000000):0.0000010000,species_Scutellaria_yezoensis__accession_code_PQ059346.1:0.0000010000):0.0007307433):0.0000010000,(((((species_Scutellaria_franchetiana__accession_code_MW420968.1:0.0000010000,(((species_Scutellaria_humilis__accession_code_PQ058252.1:0.0000010000,species_Scutellaria_humilis__accession_code_PQ058251.1:0.0000010000):0.0000010000,(species_Scutellaria_eplingii__accession_code_PQ058279.1:0.0000010000,species_Scutellaria_scutellarioides__accession_code_PQ058278.1:0.0000010000):0.0007313579):0.0000010000,species_Scutellaria_woodii__accession_code_PQ058281.1:0.0007312900):0.0007322848):0.0007309008,species_Scutellaria_macrosiphon__accession_code_PQ059318.1:0.0007304739):0.0000010000,species_Scutellaria_violacea__accession_code_PQ075913.1:0.0007304732):0.0000010000,(((((((((((((((((((((((((((((((((((species_Scutellaria_discolor__accession_code_MW420951.1:0.0000000000,species_Scutellaria_caudifolia__accession_code_PQ075908.1:0.0000000000):0.0000000000,species_Scutellaria_quadrilobulata__accession_code_PQ059301.1:0.0000000000):0.0000000000,species_Scutellaria_javanica__accession_code_PQ058285.1:0.0000000000):0.0000000000,species_Scutellaria_veronicifolia__accession_code_PQ059350.1:0.0000000000):0.0000000000,species_Scutellaria_laeteviolacea__accession_code_PQ059359.1:0.0000000000):0.0000000000,species_Scutellaria_tashiroi__accession_code_PQ059348.1:0.0000000000):0.0000000000,species_Scutellaria_discolor__accession_code_PQ075919.1:0.0000000000):0.0000000000,species_Scutellaria_forrestii__accession_code_NC_072113.1:0.0000000000):0.0000000000,species_Scutellaria_amabilis__accession_code_PQ075894.1:0.0000000000):0.0000000000,species_Scutellaria_axilliflora__accession_code_PQ075902.1:0.0000000000):0.0000000000,species_Scutellaria_scandens__accession_code_PQ075896.1:0.0000000000):0.0000000000,species_Scutellaria_tayloriana__accession_code_PQ059349.1:0.0000000000):0.0000000000,species_Scutellaria_yunnanensis__accession_code_PQ059357.1:0.0000000000):0.0000000000,species_Scutellaria_indica__accession_code_PQ059312.1:0.0000000000):0.0000000000,species_Scutellaria_caryopteroides__accession_code_PQ075910.1:0.0000000000):0.0000000000,species_Scutellaria_delavayi__accession_code_PQ075918.1:0.0000000000):0.0000000000,species_Scutellaria_indica__accession_code_PQ059294.1:0.0000000000):0.0000000000,species_Scutellaria_axilliflora__accession_code_PQ075901.1:0.0000000000):0.0000000000,species_Scutellaria_tenax__accession_code_NC_072110.1:0.0000000000):0.0000000000,species_Scutellaria_franchetiana__accession_code_OQ909432.1:0.0000000000):0.0000000000,species_Scutellaria_rubropunctata__accession_code_PQ059337.1:0.0000000000):0.0000000000,species_Scutellaria_javanica__accession_code_PQ059314.1:0.0000000000):0.0000000000,species_Scutellaria_indica__accession_code_MN047312.1:0.0000000000):0.0000000000,species_Scutellaria_indica__accession_code_NC_072111.1:0.0000000000):0.0000000000,species_Scutellaria_franchetiana__accession_code_NC_059813.1:0.0000000000):0.0000000000,species_Scutellaria_quadrilobulata__accession_code_MN128381.1:0.0000000000):0.0000000000,species_Scutellaria_muramatsui__accession_code_PQ059322.1:0.0000000000):0.0000000000,species_Scutellaria_microviolacea__accession_code_MZ954872.1:0.0000000000):0.0000000000,species_Scutellaria_brachyspica__accession_code_PQ075906.1:0.0000000000):0.0000000000,species_Scutellaria_indica__accession_code_PQ059311.1:0.0000000000):0.0000000000,species_Scutellaria_calcarata__accession_code_MN128385.1:0.0000000000):0.0000000000,species_Scutellaria_microviolacea__accession_code_PQ059320.1:0.0000000000):0.0000000000,species_Scutellaria_brachyspica__accession_code_PQ075905.1:0.0000000000):0.0000010000,((species_Scutellaria_tsinyunensis__accession_code_PQ059193.1:0.0000000000,species_Scutellaria_tsinyunensis__accession_code_MT312247.1:0.0000000000):0.0000010000,(species_Scutellaria_austrotaiwanensis__accession_code_PQ075900.1:0.0007305226,species_Scutellaria_caryopteroides__accession_code_NC_072112.1:0.0007308015):0.0000010000):0.0000010000):0.0000010000,(species_Scutellaria_indica__accession_code_MW420946.1:0.0000010000,((species_Scutellaria_tenera__accession_code_PQ059191.1:0.0007299957,(((species_Scutellaria_yingtakensis__accession_code_PQ059356.1:0.0000000000,species_Scutellaria_barbata__accession_code_OP597813.1:0.0000000000):0.0000010000,species_Scutellaria_yunnanensis__accession_code_NC_072114.1:0.0000010000):0.0000010000,species_Scutellaria_franchetiana__accession_code_PP786385.1:0.0007302552):0.0000010000):0.0007304039,species_Scutellaria_tsinyunensis__accession_code_NC_050161.1:0.0000010000):0.0000010000):0.0000010000):0.0000010000):0.0000010000,species_Scutellaria_hainanensis__accession_code_PQ075885.1:0.0007304467):0.0007315778):0.0000010000,(species_Scutellaria_agrestis__accession_code_PQ058275.1:0.0000010000,species_Scutellaria_purpurascens__accession_code_PQ058269.1:0.0000010000):0.0007303373):0.0000010000,species_Scutellaria_linearis__accession_code_MW420945.1:0.0000010000):0.0000010000,(species_Scutellaria_heterophylla__accession_code_PQ059213.1:0.0000010000,(species_Scutellaria_diffusa__accession_code_PQ059212.1:0.0007308998,((species_Scutellaria_pontica__accession_code_PQ059211.1:0.0000000000,species_Scutellaria_helenae__accession_code_PQ059306.1:0.0000000000):0.0000010000,species_Scutellaria_salviifolia__accession_code_PQ059210.1:0.0000010000):0.0000010000):0.0007313085):0.0007315292):0.0000010000,species_Scutellaria_prostrata__accession_code_PQ059300.1:0.0007314180):0.0000010000,species_Scutellaria_pekinensis__accession_code_MW420953.1:0.0000010000):0.0000010000,species_Scutellaria_mesostegia__accession_code_PQ075922.1:0.0007315947):0.0000010000,(((((((((((((((((((((((((((((((((((((((((((((((((((((((((species_Scutellaria_pinnatifida__accession_code_MW420948.1:0.0000000000,species_Scutellaria_pinnatifida__accession_code_PQ059206.1:0.0000000000):0.0000000000,species_Scutellaria_supina__accession_code_PQ059192.1:0.0000000000):0.0000000000,species_Scutellaria_grossheimiana__accession_code_PQ059204.1:0.0000000000):0.0000000000,species_Scutellaria_platystegia__accession_code_PQ059235.1:0.0000000000):0.0000000000,species_Scutellaria_alpina__accession_code_PQ059196.1:0.0000000000):0.0000000000,species_Scutellaria_heydei__accession_code_MW420941.1:0.0000000000):0.0000000000,species_Scutellaria_subcaespitosa__accession_code_PQ058249.1:0.0000000000):0.0000000000,species_Scutellaria_theobromina__accession_code_PQ059239.1:0.0000000000):0.0000000000,species_Scutellaria_orientalis__accession_code_PQ059307.1:0.0000000000):0.0000000000,species_Scutellaria_przewalskii__accession_code_MN128382.1:0.0000000000):0.0000000000,species_Scutellaria_tomentosa__accession_code_MW420943.1:0.0000000000):0.0000000000,species_Scutellaria_orientalis__accession_code_PQ059343.1:0.0000000000):0.0000000000,species_Scutellaria_stocksii__accession_code_PQ059207.1:0.0000000000):0.0000000000,species_Scutellaria_sosnowskyi__accession_code_PQ075921.1:0.0000000000):0.0000000000,species_Scutellaria_ramosissima__accession_code_PQ059244.1:0.0000000000):0.0000000000,species_Scutellaria_sieversii__accession_code_PQ059345.1:0.0000000000):0.0000000000,species_Scutellaria_orientalis__accession_code_PQ059223.1:0.0000000000):0.0000000000,species_Scutellaria_teucriifolia__accession_code_PQ059238.1:0.0000000000):0.0000000000,species_Scutellaria_pinnatifida__accession_code_PQ059326.1:0.0000000000):0.0000000000,species_Scutellaria_ossethica__accession_code_PQ059233.1:0.0000000000):0.0000000000,species_Scutellaria_leptosiphon__accession_code_PQ058245.1:0.0000000000):0.0000000000,species_Scutellaria_multicaulis__accession_code_PQ059209.1:0.0000000000):0.0000000000,species_Scutellaria_kingiana__accession_code_MN128389.1:0.0000000000):0.0000000000,species_Scutellaria_przewalskii__accession_code_PQ059325.1:0.0000000000):0.0000000000,species_Scutellaria_heydei__accession_code_PQ059228.1:0.0000000000):0.0000000000,species_Scutellaria_immaculata__accession_code_PQ059309.1:0.0000000000):0.0000000000,species_Scutellaria_microdasys__accession_code_PQ059319.1:0.0000000000):0.0000000000,species_Scutellaria_kotkaiensis__accession_code_PQ059229.1:0.0000000000):0.0000000000,species_Scutellaria_stocksii__accession_code_PQ059230.1:0.0000000000):0.0000000000,species_Scutellaria_oligodonta__accession_code_PQ059323.1:0.0000000000):0.0000000000,species_Scutellaria_paulsenii__accession_code_PQ058238.1:0.0000000000):0.0000000000,species_Scutellaria_raddeana__accession_code_PQ059237.1:0.0000000000):0.0000000000,species_Scutellaria_tomentosa__accession_code_PQ059240.1:0.0000000000):0.0000000000,species_Scutellaria_supina__accession_code_PQ059347.1:0.0000000000):0.0000000000,species_Scutellaria_orientalis__accession_code_PQ059308.1:0.0000000000):0.0000000000,species_Scutellaria_sieversii__accession_code_PQ058246.1:0.0000000000):0.0000000000,species_Scutellaria_immaculata__accession_code_MW420944.1:0.0000000000):0.0000000000,species_Scutellaria_edelbergii__accession_code_PQ059226.1:0.0000000000):0.0000000000,species_Scutellaria_supina__accession_code_PQ075917.1:0.0000000000):0.0000000000,species_Scutellaria_oligodonta__accession_code_PQ059335.1:0.0000000000):0.0000000000,species_Scutellaria_comosa__accession_code_PQ058241.1:0.0000000000):0.0000000000,species_Scutellaria_multicaulis__accession_code_MW420936.1:0.0000000000):0.0000000000,species_Scutellaria_tomentosa__accession_code_PQ075920.1:0.0000000000):0.0000000000,species_Scutellaria_pinnatifida__accession_code_MW420935.1:0.0000000000):0.0000000000,species_Scutellaria_supina__accession_code_PQ075916.1:0.0000000000):0.0000000000,species_Scutellaria_orientalis__accession_code_PQ059205.1:0.0000000000):0.0000000000,species_Scutellaria_karjaginii__accession_code_PQ059195.1:0.0000000000):0.0000000000,species_Scutellaria_grandiflora__accession_code_PQ058243.1:0.0000000000):0.0000000000,species_Scutellaria_adenostegia__accession_code_PQ058237.1:0.0000000000):0.0000000000,species_Scutellaria_lanipes__accession_code_PQ058244.1:0.0000000000):0.0000000000,species_Scutellaria_altaica__accession_code_MN128387.1:0.0000000000):0.0000000000,species_Scutellaria_tuvensis__accession_code_PQ059303.1:0.0000000000):0.0000000000,species_Scutellaria_glutinosa__accession_code_PQ059222.1:0.0000000000):0.0000000000,species_Scutellaria_sieversii__accession_code_PQ075891.1:0.0000000000):0.0000000000,species_Scutellaria_altaica__accession_code_PQ075892.1:0.0000000000):0.0000000000,species_Scutellaria_adsurgens__accession_code_PQ058240.1:0.0000000000):0.0000000000,species_Scutellaria_orientalis__accession_code_MW420933.1:0.0000000000):0.0000010000):0.0000010000,((((((((((((((((((((((((((((((((((((((((((((((((((((((((((((((((((((((((((((species_Scutellaria_angustifolia__accession_code_MW420978.1:0.0000000000,species_Scutellaria_caudifolia__accession_code_PQ075911.1:0.0000000000):0.0000000000,species_Scutellaria_bolanderi__accession_code_MW420972.1:0.0000000000):0.0000000000,species_Scutellaria_scordifolia__accession_code_PQ059243.1:0.0000000000):0.0000000000,species_Scutellaria_isocheila__accession_code_PQ058270.1:0.0000000000):0.0000000000,species_Scutellaria_pekinensis__accession_code_PQ059331.1:0.0000000000):0.0000000000,species_Scutellaria_strigillosa__accession_code_PQ058286.1:0.0000000000):0.0000000000,species_Scutellaria_nana__accession_code_PQ059297.1:0.0000000000):0.0000000000,species_Scutellaria_californica__accession_code_PQ075909.1:0.0000000000):0.0000000000,species_Scutellaria_siphocampyloides__accession_code_PQ059341.1:0.0000000000):0.0000000000,species_Scutellaria_lateriflora__accession_code_NC_034693.1:0.0000000000):0.0000000000,species_Scutellaria_scandens__accession_code_PQ075886.1:0.0000000000):0.0000000000,species_Scutellaria_pekinensis__accession_code_PQ059299.1:0.0000000000):0.0000000000,species_Scutellaria_scordiifolia__accession_code_PQ059189.1:0.0000000000):0.0000000000,species_Scutellaria_pekinensis__accession_code_PQ059194.1:0.0000000000):0.0000000000,species_Scutellaria_parvula__accession_code_PQ059313.1:0.0000000000):0.0000000000,species_Scutellaria_siphocampyloides__accession_code_PQ075898.1:0.0000000000):0.0000000000,species_Scutellaria_meehanioides__accession_code_NC_057189.1:0.0000000000):0.0000000000,species_Scutellaria_pekinensis__accession_code_PQ059332.1:0.0000000000):0.0000000000,species_Scutellaria_pekinensis__accession_code_PQ075889.1:0.0000000000):0.0000000000,species_Scutellaria_barbata__accession_code_OQ909433.1:0.0000000000):0.0000000000,species_Scutellaria_angustifolia__accession_code_PQ075897.1:0.0000000000):0.0000000000,species_Scutellaria_parvula__accession_code_MW420964.1:0.0000000000):0.0000000000,species_Scutellaria_minor__accession_code_PQ059203.1:0.0000000000):0.0000000000,species_Scutellaria_moniliorhiza__accession_code_PQ059321.1:0.0000000000):0.0000000000,species_Scutellaria_tuminensis__accession_code_PQ059353.1:0.0000000000):0.0000000000,species_Scutellaria_strigillosa__accession_code_MW420956.1:0.0000000000):0.0000000000,species_Scutellaria_tuberosa__accession_code_PQ059352.1:0.0000000000):0.0000000000,species_Scutellaria_racemosa__accession_code_PQ059336.1:0.0000000000):0.0000000000,species_Scutellaria_parvula__accession_code_PQ058259.1:0.0000000000):0.0000000000,species_Scutellaria_ovata__accession_code_PQ059329.1:0.0000000000):0.0000000000,species_Scutellaria_ventenatii__accession_code_PQ058273.1:0.0000000000):0.0000000000,species_Scutellaria_barbata__accession_code_NC_059814.1:0.0000000000):0.0000000000,species_Scutellaria_galericulata__accession_code_PQ059292.1:0.0000000000):0.0000000000,species_Scutellaria_shikokiana__accession_code_PQ059190.1:0.0000000000):0.0000000000,species_Scutellaria_longifolia__accession_code_PQ058271.1:0.0000000000):0.0000000000,species_Scutellaria_mollifolia__accession_code_MN128384.1:0.0000000000):0.0000000000,species_Scutellaria_pacifica__accession_code_PQ059298.1:0.0000000000):0.0000000000,species_Scutellaria_ovata__accession_code_PQ059328.1:0.0000000000):0.0000000000,species_Scutellaria_scordiifolia__accession_code_PQ059339.1:0.0000000000):0.0000000000,species_Scutellaria_scandens__accession_code_PQ059338.1:0.0000000000):0.0000000000,species_Scutellaria_mollis__accession_code_MW420947.1:0.0000000000):0.0000000000,species_Scutellaria_purpurascens__accession_code_PQ058276.1:0.0000000000):0.0000000000,species_Scutellaria_bolanderi__accession_code_PQ075907.1:0.0000000000):0.0000000000,species_Scutellaria_omeiensis__accession_code_PQ059324.1:0.0000000000):0.0000000000,species_Scutellaria_seleriana__accession_code_MW420962.1:0.0000000000):0.0000000000,species_Scutellaria_hintoniana__accession_code_MW420959.1:0.0000000000):0.0000000000,species_Scutellaria_hastifolia__accession_code_MW420934.1:0.0000000000):0.0000000000,species_Scutellaria_linarioides__accession_code_PQ059316.1:0.0000000000):0.0000000000,species_Scutellaria_scordifolia__accession_code_NC_052883.1:0.0000000000):0.0000000000,species_Scutellaria_parvula__accession_code_PQ058258.1:0.0000000000):0.0000000000,species_Scutellaria_scordifolia__accession_code_PQ059302.1:0.0000000000):0.0000000000,species_Scutellaria_platensis__accession_code_MW420949.1:0.0000000000):0.0000000000,species_Scutellaria_flocculosa__accession_code_PQ058280.1:0.0000000000):0.0000000000,species_Scutellaria_guatemalensis__accession_code_MW420965.1:0.0000000000):0.0000000000,species_Scutellaria_orthocalyx__accession_code_MN128383.1:0.0000000000):0.0000000000,species_Scutellaria_lateriflora__accession_code_PQ058260.1:0.0000000000):0.0000000000,species_Scutellaria_costaricana__accession_code_MW420973.1:0.0000000000):0.0000000000,species_Scutellaria_hintoniana__accession_code_PQ058268.1:0.0000000000):0.0000000000,species_Scutellaria_barbata__accession_code_PQ075904.1:0.0000000000):0.0000000000,species_Scutellaria_hastifolia__accession_code_PQ059293.1:0.0000000000):0.0000000000,species_Scutellaria_seleriana__accession_code_PQ058266.1:0.0000000000):0.0000000000,species_Scutellaria_dumetorum__accession_code_PQ059399.1:0.0000000000):0.0000000000,species_Scutellaria_antirrhinoides__accession_code_PQ075899.1:0.0000000000):0.0000000000,species_Scutellaria_nummulariifolia__accession_code_MW420960.1:0.0000000000):0.0000000000,species_Scutellaria_nana__accession_code_MW420969.1:0.0000000000):0.0000000000,species_Scutellaria_sessilifolia__accession_code_PQ059344.1:0.0000000000):0.0000000000,species_Scutellaria_wulingshanensis__accession_code_PQ059355.1:0.0000000000):0.0000000000,species_Scutellaria_longifolia__accession_code_MW420966.1:0.0000000000):0.0000000000,species_Scutellaria_gaumeri__accession_code_MW420958.1:0.0000000000):0.0000000000,species_Scutellaria_nervosa__accession_code_PQ058257.1:0.0000000000):0.0000010000,((species_Scutellaria_violacea__accession_code_PQ058250.1:0.0007309382,(species_Scutellaria_uliginosa__accession_code_PQ058274.1:0.0007315480,species_Scutellaria_moniliorhiza__accession_code_MW420954.1:0.0197292185):0.0000024892):0.0000010000,species_Scutellaria_tenax__accession_code_PQ075887.1:0.0014632724):0.0000010000):0.0000010000,species_Scutellaria_siphocampyloides__accession_code_MW420977.1:0.0000010000):0.0000010000,species_Scutellaria_litwinowii__accession_code_PQ059317.1:0.0000010000):0.0000010000,(((species_Scutellaria_polyadenia__accession_code_PQ058256.1:0.0000000000,species_Scutellaria_violascens__accession_code_PQ058253.1:0.0000000000):0.0000000000,species_Scutellaria_schweinfurthii__accession_code_PQ058254.1:0.0000000000):0.0000010000,species_Scutellaria_schweinfurthii__accession_code_PQ058255.1:0.0000010000):0.0007315388):0.0000010000,species_Scutellaria_aurata__accession_code_PQ058277.1:0.0000010000):0.0000010000,species_Scutellaria_parvula__accession_code_PQ059330.1:0.0007305395):0.0000010000):0.0000010000,species_Scutellaria_mexicana__accession_code_MW420976.1:0.0000010000):0.0000010000,species_Scutellaria_farsistanica__accession_code_PQ059227.1:0.0007314177):0.0000024627,((species_Scutellaria_leptosiphon__accession_code_MW420940.1:0.0000000000,species_Scutellaria_guttata__accession_code_PQ058239.1:0.0000000000):0.0000010000,species_Scutellaria_cordifrons__accession_code_PQ058242.1:0.0000010000):0.0007324200):0.0007515295,((((((((((((((((((((((((((((species_Scutellaria_hissarica__accession_code_MW420942.1:0.0000000000,species_Scutellaria_tournefortii__accession_code_PQ059214.1:0.0000000000):0.0000000000,species_Scutellaria_arabica__accession_code_PQ059208.1:0.0000000000):0.0000000000,species_Scutellaria_sieberi__accession_code_PQ059342.1:0.0000000000):0.0000000000,species_Scutellaria_utriculata__accession_code_PQ059221.1:0.0000000000):0.0000000000,species_Scutellaria_cypria__accession_code_OR178745.1:0.0000000000):0.0000000000,species_Scutellaria_altissima__accession_code_PQ075893.1:0.0000000000):0.0000000000,species_Scutellaria_grossa__accession_code_PQ075914.1:0.0000000000):0.0000000000,species_Scutellaria_sieberi__accession_code_PQ059202.1:0.0000000000):0.0000000000,species_Scutellaria_altissima__accession_code_PQ059218.1:0.0000000000):0.0000000000,species_Scutellaria_sibthorpii__accession_code_PQ059217.1:0.0000000000):0.0000000000,species_Scutellaria_peregrina__accession_code_PQ059200.1:0.0000000000):0.0000000000,species_Scutellaria_porphyrantha__accession_code_PQ059236.1:0.0000000000):0.0000000000,species_Scutellaria_sieberi__accession_code_PQ059201.1:0.0000000000):0.0000000000,species_Scutellaria_velutina__accession_code_PQ058248.1:0.0000000000):0.0000000000,species_Scutellaria_cypria__accession_code_PQ059220.1:0.0000000000):0.0000000000,species_Scutellaria_albida__accession_code_PQ059219.1:0.0000000000):0.0000000000,species_Scutellaria_arabica__accession_code_PQ059242.1:0.0000000000):0.0000000000,species_Scutellaria_albida__accession_code_PQ059215.1:0.0000000000):0.0000000000,species_Scutellaria_albida__accession_code_PQ059241.1:0.0000000000):0.0000000000,species_Scutellaria_altissima__accession_code_PQ059199.1:0.0000000000):0.0000000000,species_Scutellaria_albida__accession_code_PQ059225.1:0.0000000000):0.0000000000,species_Scutellaria_brevibracteata__accession_code_PQ059224.1:0.0000000000):0.0000000000,species_Scutellaria_albida__accession_code_MW420937.1:0.0000000000):0.0000000000,species_Scutellaria_grossa__accession_code_PQ059197.1:0.0000000000):0.0000000000,species_Scutellaria_brevibracteata__accession_code_PQ059216.1:0.0000000000):0.0000000000,species_Scutellaria_columnae__accession_code_PQ059198.1:0.0000000000):0.0000010000,(species_Scutellaria_nuristanica__accession_code_PQ059232.1:0.0007321944,species_Scutellaria_petiolata__accession_code_PQ059234.1:0.0007319093):0.0000010000):0.0000010000,species_Scutellaria_rubicunda__accession_code_MW420939.1:0.0000010000):0.0007321487):0.0000024531,((((((((((((((((species_Scutellaria_orthocalyx__accession_code_MW420955.1:0.0000000000,species_Scutellaria_baicalensis__accession_code_OP597814.1:0.0000000000):0.0000000000,species_Scutellaria_rehderiana__accession_code_NC_060314.1:0.0000000000):0.0000000000,species_Scutellaria_baicalensis__accession_code_NC_027262.1:0.0000000000):0.0000000000,species_Scutellaria_baicalensis__accession_code_OP837956.1:0.0000000000):0.0000000000,species_Scutellaria_baicalensis__accession_code_PQ075903.1:0.0000000000):0.0000000000,species_Scutellaria_baicalensis__accession_code_MF521633.1:0.0000000000):0.0000000000,species_Scutellaria_pekinensis__accession_code_PQ059333.1:0.0000000000):0.0000000000,species_Scutellaria_grandiflora__accession_code_OM397372.1:0.0000000000):0.0000000000,species_Scutellaria_baicalensis__accession_code_KR233163.2:0.0000000000):0.0000000000,species_Scutellaria_viscidula__accession_code_PQ059354.1:0.0000000000):0.0000000000,species_Scutellaria_baicalensis__accession_code_MF521632.1:0.0000000000):0.0000000000,species_Scutellaria_pekinensis__accession_code_PQ059334.1:0.0000000000):0.0000000000,species_Scutellaria_baicalensis__accession_code_OP837957.1:0.0000000000):0.0000000000,species_Scutellaria_baicalensis__accession_code_MZ508423.1:0.0000000000):0.0000010000,species_Scutellaria_viscidula__accession_code_MW286272.1:0.0000010000):0.0007327132,(((((((((((((species_Scutellaria_forrestii__accession_code_MW420950.1:0.0000000000,species_Scutellaria_amoena__accession_code_MN814869.1:0.0000000000):0.0000000000,species_Scutellaria_chungtienensis__accession_code_PQ075912.1:0.0000000000):0.0000000000,species_Scutellaria_amoena__accession_code_NC_057255.1:0.0000000000):0.0000000000,species_Scutellaria_likiangensis__accession_code_PQ059315.1:0.0000000000):0.0000000000,species_Scutellaria_likiangensis__accession_code_OP597811.1:0.0000000000):0.0000000000,species_Scutellaria_amoena__accession_code_OP597818.1:0.0000000000):0.0000000000,species_Scutellaria_amoena__accession_code_MW286269.1:0.0000000000):0.0000000000,species_Scutellaria_likiangensis__accession_code_NC_061416.1:0.0000000000):0.0000000000,species_Scutellaria_amoena__accession_code_MN128386.1:0.0000000000):0.0000000000,species_Scutellaria_hypericifolia__accession_code_MW286270.1:0.0000000000):0.0000000000,species_Scutellaria_amoena__accession_code_PQ075884.1:0.0000000000):0.0000000000,species_Scutellaria_amoena__accession_code_PQ075888.1:0.0000000000):0.0000010000,species_Scutellaria_likiangensis__accession_code_MW286271.1:0.0000010000):0.0000010000):0.0007319958):0.0015155075):0.0015076143,species_Scutellaria_insignis__accession_code_NC_028533.1:0.0058895992):0.0007460078,(species_Holmskioldia_sanguinea__accession_code_NC_047486.1:0.0000010000,species_Holmskioldia_sanguinea__accession_code_MN128388.1:0.0000010000):0.0051399062):0.0030173606,((species_Wenchengia_alternifolia__accession_code_MW802189.1:0.0000010000,species_Wenchengia_alternifolia__accession_code_NC_064367.1:0.0000010000):0.0007243897,(((species_Wenchengia_alternifolia__accession_code_MZ905468.1:0.0000000000,species_Wenchengia_alternifolia__accession_code_MN128378.1:0.0000000000):0.0000010000,species_Wenchengia_alternifolia__accession_code_MZ905467.1:0.0000010000):0.0014461719,species_Wenchengia_alternifolia__accession_code_MZ905465.1:0.0000010000):0.0000028866):0.0079948600):0.0011719940,((((((((((species_Physostegia_virginiana__accession_code_NC_085368.1:0.0014683065,species_Macbridea_alba__accession_code_MT473771.1:0.0058737956):0.0065483678,(((species_Galeopsis_bifida__accession_code_NC_071846.1:0.0000000000,species_Galeopsis_bifida__accession_code_MT731954.1:0.0000000000):0.0000000000,species_Galeopsis_bifida__accession_code_MT473759.1:0.0000000000):0.0000010000,species_Galeopsis_tetrahit__accession_code_NC_036968.1:0.0000010000):0.0010501923):0.0012600492,(((((((((species_Chelonopsis_souliei__accession_code_NC_058326.1:0.0007333187,((((((((((((((species_Phlomoides_laciniata__accession_code_NC_085430.1:0.0007310489,((species_Phlomoides_subspicata__accession_code_NC_085517.1:0.0000000000,species_Phlomoides_kermanica__accession_code_NC_085449.1:0.0000000000):0.0000010000,species_Phlomoides_labiosiformis__accession_code_NC_085453.1:0.0000010000):0.0000010000):0.0007309877,(((species_Phlomoides_codonantha__accession_code_NC_085454.1:0.0000000000,species_Phlomoides_thyrsiflora__accession_code_NC_085428.1:0.0000000000):0.0000010000,species_Phlomoides_labiosissima__accession_code_NC_085445.1:0.0000010000):0.0000010000,species_Phlomoides_labiosa__accession_code_NC_085427.1:0.0007310997):0.0000010000):0.0007310380,species_Phlomoides_ebracteolata__accession_code_NC_085439.1:0.0007311024):0.0000010000,species_Phlomoides_sogdiana__accession_code_NC_085516.1:0.0000010000):0.0000010000,(((((((((((species_Phlomoides_uniflora__accession_code_NC_085519.1:0.0000000000,species_Phlomoides_sarawschanica__accession_code_NC_085435.1:0.0000000000):0.0000000000,species_Phlomoides_lehmanniana__accession_code_ON815624.1:0.0000000000):0.0000000000,species_Phlomoides_lehmanniana__accession_code_NC_085447.1:0.0000000000):0.0000000000,species_Phlomoides_kirghisorum__accession_code_OR039725.1:0.0000000000):0.0000000000,species_Phlomoides_baissunensis__accession_code_NC_085448.1:0.0000000000):0.0000000000,species_Phlomoides_brachystegia__accession_code_NC_085431.1:0.0000000000):0.0000000000,species_Phlomoides_deserticola__accession_code_NC_085441.1:0.0000000000):0.0000000000,species_Phlomoides_eriocalyx__accession_code_NC_085446.1:0.0000000000):0.0000000000,species_Phlomoides_transoxana__accession_code_NC_085436.1:0.0000000000):0.0000000000,species_Phlomoides_cordifolia__accession_code_NC_085432.1:0.0000000000):0.0000000000,species_Phlomoides_kirghisorum__accession_code_NC_067634.1:0.0000000000):0.0000010000):0.0000010000,(species_Phlomoides_nuda__accession_code_NC_085444.1:0.0007309812,species_Phlomoides_molucelloides__accession_code_NC_085443.1:0.0007311027):0.0000010000):0.0007310936,(((((((species_Phlomoides_rotata__accession_code_PV591338.1:0.0007307291,(((species_Phlomoides_rotata__accession_code_PP234543.1:0.0007307856,(species_Phlomoides_rotata__accession_code_OR822600.1:0.0000010000,species_Phlomoides_rotata__accession_code_MZ150795.1:0.0000010000):0.0007309329):0.0000010000,species_Phlomoides_rotata__accession_code_MW338732.1:0.0000010000):0.0000010000,species_Phlomoides_rotata__accession_code_ON815627.1:0.0000010000):0.0000010000):0.0007307734,species_Phlomoides_megalantha__accession_code_NC_085356.1:0.0000010000):0.0007310511,species_Phlomoides_tatsienensis__accession_code_NC_085359.1:0.0000010000):0.0007368646,species_Phlomoides_betonicoides__accession_code_OP186467.1:0.0007312115):0.0000010000,(species_Phlomoides_sewerzovii__accession_code_NC_085437.1:0.0000010000,species_Phlomoides_eremostachydioides__accession_code_NC_085426.1:0.0000010000):0.0007312000):0.0000010000,species_Phlomoides_strigosa__accession_code_NC_070070.1:0.0007311813):0.0000010000,species_Phlomoides_pedunculata__accession_code_NC_085442.1:0.0007310931):0.0000010000):0.0000010000,(((((species_Phlomoides_tuberosa__accession_code_OR565910.1:0.0000000000,species_Phlomoides_puberula__accession_code_NC_085434.1:0.0000000000):0.0000000000,species_Phlomoides_sagittata__accession_code_NC_085508.1:0.0000000000):0.0000000000,species_Phlomoides_adylovii__accession_code_NC_085511.1:0.0000000000):0.0000000000,species_Phlomoides_sagittata__accession_code_ON815617.1:0.0000000000):0.0000010000,species_Phlomoides_tuberosa__accession_code_NC_085518.1:0.0000010000):0.0007309738):0.0000010000,((((((((((((((((species_Phlomoides_younghusbandii__accession_code_PP234524.1:0.0000000000,species_Phlomoides_chinghoensis__accession_code_NC_085512.1:0.0000000000):0.0000000000,species_Phlomoides_breviflora__accession_code_NC_085429.1:0.0000000000):0.0000000000,species_Phlomoides_umbrosa__accession_code_NC_061394.1:0.0000000000):0.0000000000,species_Phlomoides_szechuanensis__accession_code_NC_085358.1:0.0000000000):0.0000000000,species_Phlomoides_younghusbandii__accession_code_MZ648185.1:0.0000000000):0.0000000000,species_Phlomoides_tuvinica__accession_code_NC_085433.1:0.0000000000):0.0000000000,species_Phlomoides_congesta__accession_code_NC_085513.1:0.0000000000):0.0000000000,species_Phlomoides_ornata__accession_code_NC_085357.1:0.0000000000):0.0000000000,species_Phlomoides_younghusbandii__accession_code_NC_060414.1:0.0000000000):0.0000000000,species_Phlomoides_franchetiana__accession_code_NC_085452.1:0.0000000000):0.0000000000,species_Phlomoides_betonicoides__accession_code_NC_060416.1:0.0000000000):0.0000000000,species_Phlomoides_canescens__accession_code_NC_085440.1:0.0000000000):0.0000000000,species_Phlomoides_szechuanensis__accession_code_MW770458.1:0.0000000000):0.0000000000,species_Phlomoides_alpina__accession_code_MN814865.1:0.0000000000):0.0000000000,species_Phlomoides_umbrosa__accession_code_OR822606.1:0.0000000000):0.0000000000,species_Phlomoides_szechuanensis__accession_code_MW770459.1:0.0000000000):0.0000010000):0.0000010000,species_Phlomoides_pratensis__accession_code_NC_085515.1:0.0000010000):0.0000010000,((species_Phlomoides_longiaristata__accession_code_NC_085514.1:0.0000000000,species_Phlomoides_hamosa__accession_code_NC_061415.1:0.0000000000):0.0000010000,species_Phlomoides_hamosa__accession_code_OQ672937.1:0.0000010000):0.0014649327):0.0000010000,species_Phlomoides_zenaidae__accession_code_NC_085450.1:0.0007309737):0.0000010000,species_Phlomoides_atropurpurea__accession_code_NC_085451.1:0.0014528239):0.0027655891,((((species_Lamium_album__accession_code_OR565909.1:0.0000010000,species_Lamium_takeshimense__accession_code_MN240520.1:0.0000010000):0.0000010000,species_Lamium_album__accession_code_NC_036971.1:0.0007332169):0.0000010000,(species_Lamium_galeobdolon__accession_code_NC_036972.1:0.0000010000,species_Lamium_amplexicaule__accession_code_MT473770.1:0.0022020650):0.0007331455):0.0009170075,(((((species_Phlomis_fruticosa__accession_code_OR565907.1:0.0000000000,species_Phlomis_herba_venti__accession_code_ON815620.1:0.0000000000):0.0000000000,species_Phlomis_fruticosa__accession_code_ON641375.1:0.0000000000):0.0000000000,species_Phlomis_fruticosa__accession_code_OM731926.1:0.0000000000):0.0000010000,species_Phlomis_fruticosa__accession_code_NC_065868.1:0.0000010000):0.0029615662,species_Betonica_officinalis__accession_code_NC_085507.1:0.0054898105):0.0021559758):0.0007733490):0.0017563267):0.0000010000,species_Paraphlomis_lancidentata__accession_code_OR565933.1:0.0007335762):0.0000010000,((species_Cymaria_dichotoma__accession_code_NC_058333.1:0.0007335693,species_Leucosceptrum_canum__accession_code_NC_051966.1:0.0014684459):0.0000010000,(((((((((((((species_Pogostemon_cablin__accession_code_PP383999.1:0.0000000000,species_Pogostemon_cablin__accession_code_NC_042796.1:0.0000000000):0.0000000000,species_Pogostemon_cablin__accession_code_MF445416.1:0.0000000000):0.0000000000,species_Pogostemon_cablin__accession_code_MF445417.1:0.0000000000):0.0000000000,species_Pogostemon_cablin__accession_code_OP856514.1:0.0000000000):0.0000000000,species_Pogostemon_cablin__accession_code_OP856508.1:0.0000000000):0.0000000000,species_Pogostemon_cablin__accession_code_MF287373.1:0.0000000000):0.0000000000,species_Pogostemon_cablin__accession_code_MF445415.1:0.0000000000):0.0000010000,species_Pogostemon_cablin__accession_code_PP383997.1:0.0000010000):0.0006830349,(species_Pogostemon_cablin__accession_code_PP375409.1:0.0007285342,(species_Pogostemon_septentrionalis__accession_code_NC_065984.1:0.0000010000,species_Pogostemon_plectranthoides__accession_code_NC_065983.1:0.0000010000):0.0000010000):0.0001200923):0.0006546742,(species_Pogostemon_cablin__accession_code_OP856515.1:0.0000010000,species_Pogostemon_cablin__accession_code_OP856509.1:0.0000010000):0.0029238220):0.0007266097,(species_Pogostemon_stellatus__accession_code_NC_031434.1:0.0000010000,species_Pogostemon_yatabeanus__accession_code_NC_031433.1:0.0000010000):0.0007302093):0.0007335860,species_Anisomeles_indica__accession_code_NC_046781.1:0.0014561975):0.0051428211,(species_Craniotome_furcata__accession_code_NC_054194.1:0.0000010000,species_Paralamium_griffithii__accession_code_MW201575.1:0.0000010000):0.0014739298):0.0007261455):0.0014596264):0.0000010000,(species_Matsumurella_szechuanensis__accession_code_OR565952.1:0.0000010000,species_Matsumurella_szechuanensis__accession_code_OR565946.1:0.0000010000):0.0007334186):0.0000010000,(((((species_Leucas_mollissima__accession_code_OR565912.1:0.0008676464,species_Leonotis_leonurus__accession_code_NC_086629.1:0.0028163477):0.0007250481,species_Hedyotis_uncinella__accession_code_NC_086601.1:0.0016042269):0.0028225733,species_Eriophyton_wallichii__accession_code_NC_053828.1:0.0000010000):0.0007336561,(((((((((((((((((((((((((((((((((((((((((((((((((((((((((species_Leonurus_japonicus__accession_code_OR565911.1:0.0000000000,species_Leonurus_japonicus__accession_code_OQ417590.1:0.0000000000):0.0000000000,species_Leonurus_japonicus__accession_code_OQ417573.1:0.0000000000):0.0000000000,species_Phlomoides_rotata__accession_code_NC_065733.1:0.0000000000):0.0000000000,species_Leonurus_japonicus__accession_code_OQ417535.1:0.0000000000):0.0000000000,species_Lagopsis_supina__accession_code_OM638084.1:0.0000000000):0.0000000000,species_Leonurus_japonicus__accession_code_OQ417567.1:0.0000000000):0.0000000000,species_Leonurus_japonicus__accession_code_OQ417558.1:0.0000000000):0.0000000000,species_Leonurus_japonicus__accession_code_OQ417561.1:0.0000000000):0.0000000000,species_Leonurus_japonicus__accession_code_OQ417560.1:0.0000000000):0.0000000000,species_Leonurus_japonicus__accession_code_PP882658.1:0.0000000000):0.0000000000,species_Leonurus_japonicus__accession_code_OQ417552.1:0.0000000000):0.0000000000,species_Leonurus_japonicus__accession_code_OQ417569.1:0.0000000000):0.0000000000,species_Leonurus_japonicus__accession_code_OQ417555.1:0.0000000000):0.0000000000,species_Leonurus_japonicus__accession_code_OQ417550.1:0.0000000000):0.0000000000,species_Leonurus_japonicus__accession_code_OQ417574.1:0.0000000000):0.0000000000,species_Leonurus_japonicus__accession_code_OQ417571.1:0.0000000000):0.0000000000,species_Leonurus_japonicus__accession_code_OQ417591.1:0.0000000000):0.0000000000,species_Leonurus_japonicus__accession_code_OQ417543.1:0.0000000000):0.0000000000,species_Leonurus_japonicus__accession_code_OQ417540.1:0.0000000000):0.0000000000,species_Leonurus_japonicus__accession_code_OQ417556.1:0.0000000000):0.0000000000,species_Leonurus_japonicus__accession_code_OQ417570.1:0.0000000000):0.0000000000,species_Lagopsis_supina__accession_code_NC_058246.1:0.0000000000):0.0000000000,species_Leonurus_japonicus__accession_code_OQ417542.1:0.0000000000):0.0000000000,species_Leonurus_japonicus__accession_code_OQ417553.1:0.0000000000):0.0000000000,species_Leonurus_japonicus__accession_code_OQ417589.1:0.0000000000):0.0000000000,species_Leonurus_japonicus__accession_code_OQ417576.1:0.0000000000):0.0000000000,species_Leonurus_japonicus__accession_code_OQ417592.1:0.0000000000):0.0000000000,species_Leonurus_japonicus__accession_code_OQ417538.1:0.0000000000):0.0000000000,species_Leonurus_japonicus__accession_code_OQ417537.1:0.0000000000):0.0000000000,species_Leonurus_japonicus__accession_code_OQ417559.1:0.0000000000):0.0000000000,species_Leonurus_japonicus__accession_code_OQ417565.1:0.0000000000):0.0000000000,species_Leonurus_japonicus__accession_code_NC_038062.1:0.0000000000):0.0000000000,species_Leonurus_japonicus__accession_code_OQ417577.1:0.0000000000):0.0000000000,species_Leonurus_japonicus__accession_code_OQ417563.1:0.0000000000):0.0000000000,species_Leonurus_japonicus__accession_code_OQ417551.1:0.0000000000):0.0000000000,species_Leonurus_japonicus__accession_code_OQ417548.1:0.0000000000):0.0000000000,species_Leonurus_japonicus__accession_code_OQ417562.1:0.0000000000):0.0000000000,species_Leonurus_japonicus__accession_code_OQ417578.1:0.0000000000):0.0000000000,species_Leonurus_japonicus__accession_code_OQ417564.1:0.0000000000):0.0000000000,species_Leonurus_japonicus__accession_code_OQ417541.1:0.0000000000):0.0000000000,species_Leonurus_sibiricus__accession_code_NC_067787.1:0.0000000000):0.0000000000,species_Leonurus_japonicus__accession_code_OQ417575.1:0.0000000000):0.0000000000,species_Leonurus_japonicus__accession_code_OQ417534.1:0.0000000000):0.0000000000,species_Leonurus_japonicus__accession_code_OQ417588.1:0.0000000000):0.0000000000,species_Leonurus_japonicus__accession_code_OQ417536.1:0.0000000000):0.0000000000,species_Leonurus_japonicus__accession_code_OQ417544.1:0.0000000000):0.0000000000,species_Leonurus_japonicus__accession_code_OQ417584.1:0.0000000000):0.0000000000,species_Leonurus_japonicus__accession_code_OQ417539.1:0.0000000000):0.0000000000,species_Leonurus_japonicus__accession_code_OQ417586.1:0.0000000000):0.0000000000,species_Leonurus_japonicus__accession_code_OQ417554.1:0.0000000000):0.0000000000,species_Leonurus_japonicus__accession_code_OQ417587.1:0.0000000000):0.0000000000,species_Leonurus_japonicus__accession_code_OQ417549.1:0.0000000000):0.0000000000,species_Leonurus_japonicus__accession_code_OQ417566.1:0.0000000000):0.0000010000,species_Leonurus_pseudomacranthus__accession_code_OR633459.1:0.0000010000):0.0000010000,species_Leonurus_japonicus__accession_code_OQ417579.1:0.0007336853):0.0007337301,((species_Lagochilus_vvedenskyi__accession_code_PQ126531.1:0.0007328779,species_Lagochilus_inebrians__accession_code_PV192925.1:0.0007343696):0.0014685593,(species_Lagochilus_ilicifolius__accession_code_NC_067785.1:0.0000010000,species_Lagochilus_seravschanicus__accession_code_PQ126530.1:0.0022027684):0.0007347392):0.0007340922):0.0000010000,(((((((((species_Leonurus_turkestanicus__accession_code_PQ152227.1:0.0000000000,species_Leonurus_cardiaca__accession_code_MZ274161.1:0.0000000000):0.0000000000,species_Leonurus_cardiaca__accession_code_MZ274155.1:0.0000000000):0.0000000000,species_Leonurus_cardiaca__accession_code_NC_058592.1:0.0000000000):0.0000000000,species_Leonurus_cardiaca__accession_code_MZ274162.1:0.0000000000):0.0000000000,species_Leonurus_cardiaca__accession_code_MZ274158.1:0.0000000000):0.0000000000,species_Leonurus_cardiaca__accession_code_MZ274170.1:0.0000000000):0.0000000000,species_Leonurus_cardiaca__accession_code_MZ274153.1:0.0000000000):0.0000000000,species_Leonurus_cardiaca__accession_code_MZ274168.1:0.0000000000):0.0000010000,species_Leonurus_turkestanicus__accession_code_PQ152226.1:0.0000010000):0.0000010000):0.0007336455):0.0000024314,(species_Marrubium_vulgare__accession_code_OR565908.1:0.0000010000,species_Ballota_nigra__accession_code_NC_066022.1:0.0000010000):0.0007331995):0.0007340373):0.0000010000,((species_Paraphlomis_reflexa__accession_code_OR565944.1:0.0000000000,species_Paraphlomis_reflexa__accession_code_OR565916.1:0.0000000000):0.0000010000,species_Paraphlomis_intermedia__accession_code_OR565934.1:0.0000010000):0.0007334135):0.0000010000,((((((species_Stachys_sylvatica__accession_code_OR565906.1:0.0000000000,species_Stachys_japonica__accession_code_MT554703.1:0.0000000000):0.0000000000,species_Stachys_sylvatica__accession_code_NC_029824.1:0.0000000000):0.0000010000,species_Stachys_geobombycis__accession_code_NC_082543.1:0.0000010000):0.0007330843,species_Phyllostegia_velutina__accession_code_NC_029820.1:0.0015330822):0.0000010000,(((((species_Stachys_coccinea__accession_code_NC_029823.1:0.0000000000,species_Stenogyne_kanehoana__accession_code_NC_029821.1:0.0000000000):0.0000000000,species_Stenogyne_bifida__accession_code_NC_029818.1:0.0000000000):0.0000000000,species_Haplostachys_haplostachya__accession_code_NC_029819.1:0.0000000000):0.0000000000,species_Stenogyne_haliakalae__accession_code_NC_029817.1:0.0000000000):0.0000010000,species_Stachys_chamissonis__accession_code_NC_029822.1:0.0000010000):0.0000010000):0.0007341854,species_Stachys_byzantina__accession_code_NC_029825.1:0.0007336273):0.0007346540):0.0000010000,(species_Paraphlomis_albiflora__accession_code_OR565954.1:0.0000010000,species_Paraphlomis_albiflora__accession_code_OR565950.1:0.0000010000):0.0007335454):0.0000010000,(((((species_Colquhounia_compta__accession_code_PQ634728.1:0.0000000000,species_Colquhounia_coccinea__accession_code_MN165115.1:0.0000000000):0.0000000000,species_Colquhounia_coccinea__accession_code_NC_058329.1:0.0000000000):0.0000000000,species_Colquhounia_coccinea__accession_code_MN814863.1:0.0000000000):0.0000010000,species_Colquhounia_vestita__accession_code_NC_058331.1:0.0000010000):0.0007345336,species_Colquhounia_seguinii__accession_code_NC_058330.1:0.0014682164):0.0007338071):0.0000010000):0.0000010000,((((species_Matsumurella_tuberifera__accession_code_OR565964.1:0.0000000000,species_Matsumurella_tuberifera__accession_code_OR565922.1:0.0000000000):0.0000000000,species_Paraphlomis_koreana__accession_code_OQ842967.1:0.0000000000):0.0000000000,species_Matsumurella_chinensis__accession_code_OR565923.1:0.0000000000):0.0000010000,species_Matsumurella_chinensis__accession_code_OR565926.1:0.0000010000):0.0007334254):0.0000010000,((species_Paraphlomis_hispida__accession_code_OR565941.1:0.0000000000,species_Paraphlomis_patentisetulosa__accession_code_OR565932.1:0.0000000000):0.0000010000,species_Paraphlomis_patentisetulosa__accession_code_OR565936.1:0.0000010000):0.0007334132):0.0000010000,((((((((((((((((((((((((((((((((((((species_Paraphlomis_kwangtungensis__accession_code_OR565963.1:0.0000000000,species_Paraphlomis_paucisetosa__accession_code_OR565915.1:0.0000000000):0.0000000000,species_Paraphlomis_lancidentata__accession_code_OR565935.1:0.0000000000):0.0000000000,species_Matsumurella_chinensis__accession_code_OR565929.1:0.0000000000):0.0000000000,species_Paraphlomis_javanica__accession_code_OR565919.1:0.0000000000):0.0000000000,species_Paraphlomis_foliata__accession_code_OR565949.1:0.0000000000):0.0000000000,species_Paraphlomis_lanceolata__accession_code_OR565928.1:0.0000000000):0.0000000000,species_Paraphlomis_gracilis__accession_code_OR565927.1:0.0000000000):0.0000000000,species_Paraphlomis_javanica__accession_code_OR565943.1:0.0000000000):0.0000000000,species_Paraphlomis_albida__accession_code_OR565938.1:0.0000000000):0.0000000000,species_Matsumurella_chinensis__accession_code_OR565947.1:0.0000000000):0.0000000000,species_Paraphlomis_javanica__accession_code_MT473773.1:0.0000000000):0.0000000000,species_Paraphlomis_lanceolata__accession_code_OR565955.1:0.0000000000):0.0000000000,species_Paraphlomis_jinggangshanensis__accession_code_OR565956.1:0.0000000000):0.0000000000,species_Paraphlomis_gracilis__accession_code_OR565930.1:0.0000000000):0.0000000000,species_Paraphlomis_kuankuoshuiensis__accession_code_OR565939.1:0.0000000000):0.0000000000,species_Paraphlomis_membranacea__accession_code_OR565959.1:0.0000000000):0.0000000000,species_Paraphlomis_javanica__accession_code_NC_085355.1:0.0000000000):0.0000000000,species_Paraphlomis_formosana__accession_code_OR565953.1:0.0000000000):0.0000000000,species_Paraphlomis_strictiflora__accession_code_OR565937.1:0.0000000000):0.0000000000,species_Paraphlomis_foliata__accession_code_NC_085509.1:0.0000000000):0.0000000000,species_Matsumurella_tuberifera__accession_code_OR565924.1:0.0000000000):0.0000000000,species_Paraphlomis_seticalyx__accession_code_OR565940.1:0.0000000000):0.0000000000,species_Paraphlomis_caloneura__accession_code_OR565942.1:0.0000000000):0.0000000000,species_Paraphlomis_albida__accession_code_OR565920.1:0.0000000000):0.0000000000,species_Paraphlomis_longicalyx__accession_code_OR565925.1:0.0000000000):0.0000000000,species_Matsumurella_kwangtungensis__accession_code_OR565951.1:0.0000000000):0.0000000000,species_Paraphlomis_foliata__accession_code_OR565957.1:0.0000000000):0.0000000000,species_Matsumurella_kwangtungensis__accession_code_OR565917.1:0.0000000000):0.0000000000,species_Paraphlomis_hirsutissima__accession_code_OR565958.1:0.0000000000):0.0000000000,species_Paraphlomis_yingdeensis__accession_code_OR565948.1:0.0000000000):0.0000000000,species_Paraphlomis_setulosa__accession_code_OR565960.1:0.0000000000):0.0000000000,species_Paraphlomis_foliata__accession_code_OR565931.1:0.0000000000):0.0000000000,species_Paraphlomis_coronata__accession_code_OR565914.1:0.0000000000):0.0000000000,species_Matsumurella_yangsoensis__accession_code_OR565945.1:0.0000000000):0.0000000000,species_Paraphlomis_coronata__accession_code_OR565918.1:0.0000000000):0.0000000000,species_Paraphlomis_nana__accession_code_OR565913.1:0.0000000000):0.0000010000):0.0000010000,species_Ajugoides_humilis__accession_code_OR565921.1:0.0007334395):0.0000010000,species_Gomphostemma_lucidum__accession_code_MT473764.1:0.0000010000):0.0000010000,species_Paraphlomis_javanica__accession_code_OR565961.1:0.0000010000):0.0000010000,species_Paraphlomis_albotomentosa__accession_code_OR565962.1:0.0007338735):0.0019023335):0.0036694395,(species_Garrettia_siamensis__accession_code_MT473760.1:0.0037653905,species_Hymenopyramis_cana__accession_code_MT473766.1:0.0117783677):0.0014583654):0.0015655781):0.0033085729,species_Corallodiscus_flabellatus__accession_code_NC_050944.1:0.0054781888):0.0000028397,(((((((((species_Litostigma_coriaceifolium__accession_code_NC_070433.1:0.0036696313,species_Pseudochirita_guangxiensis__accession_code_NC_082154.1:0.0007386534):0.0007278117,(((((((((((((((((species_Hemiboea_subacaulis__accession_code_PP816035.1:0.0000010000,species_Hemiboea_subacaulis__accession_code_NC_080278.1:0.0000010000):0.0014672599,species_Hemiboea_ovalifolia__accession_code_OP820508.1:0.0007328352):0.0000010000,(((((species_Hemiboea_pterocaulis__accession_code_NC_082106.1:0.0000000000,species_Hemiboea_yongfuensis__accession_code_NC_079573.1:0.0000000000):0.0000010000,species_Hemiboea_suiyangensis__accession_code_NC_080282.1:0.0000010000):0.0014690273,species_Hemiboea_integra__accession_code_NC_079574.1:0.0007340696):0.0000010000,(((species_Hemiboea_purpureotincta__accession_code_NC_080281.1:0.0000000000,species_Hemiboea_malipoensis__accession_code_NC_080279.1:0.0000000000):0.0000000000,species_Hemiboea_purpurea__accession_code_NC_080277.1:0.0000000000):0.0000000000,species_Hemiboea_sinovietnamica__accession_code_NC_079572.1:0.0000000000):0.0000010000):0.0000010000,species_Hemiboea_parvibracteata__accession_code_NC_080280.1:0.0000010000):0.0000010000):0.0007330434,(species_Petrocodon_coriaceifolius__accession_code_NC_065790.1:0.0007327071,(species_Petrocodon_longitubus__accession_code_NC_068074.1:0.0014446615,species_Primulina_cardaminifolia__accession_code_NC_068075.1:0.0036689133):0.0000010000):0.0000010000):0.0000010000,((((((((species_Anna_rubidiflora__accession_code_PQ468985.1:0.0000000000,species_Anna_rubidiflora__accession_code_NC_077645.1:0.0000000000):0.0000000000,species_Anna_ophiorrhizoides__accession_code_NC_077644.1:0.0000000000):0.0000000000,species_Anna_ophiorrhizoides__accession_code_PQ468982.1:0.0000000000):0.0000000000,species_Anna_submontana__accession_code_NC_077646.1:0.0000000000):0.0000000000,species_Anna_mollifolia__accession_code_PQ468981.1:0.0000000000):0.0000000000,species_Anna_submontana__accession_code_ON950732.1:0.0000000000):0.0000000000,species_Anna_mollifolia__accession_code_NC_077643.1:0.0000000000):0.0000010000,species_Anna_submontana__accession_code_PQ468984.1:0.0000010000):0.0007326845):0.0000010000,(species_Primulina_ophiopogoides__accession_code_NC_054175.1:0.0007346113,((species_Didymocarpus_anningensis__accession_code_NC_086898.1:0.0000010000,species_Didymocarpus_purpureobracteatus__accession_code_NC_086890.1:0.0000010000):0.0000010000,species_Didymocarpus_glandulosus__accession_code_PP296632.1:0.0007322921):0.0022007969):0.0007306658):0.0000010000,species_Petrocodon_jingxiensis__accession_code_NC_044477.1:0.0007327559):0.0000010000,species_Lysionotus_denticulosus__accession_code_PQ468966.1:0.0000010000):0.0000010000,species_Lysionotus_chingii__accession_code_PQ468980.1:0.0000010000):0.0000010000,((((((((((((((species_Petrocodon_hancei__accession_code_PQ636881.1:0.0000000000,species_Lysionotus_oblongifolius__accession_code_PQ468965.1:0.0000000000):0.0000000000,species_Primulina_hezhouensis__accession_code_NC_065794.1:0.0000000000):0.0000000000,species_Didymocarpus_cortusifolius__accession_code_NC_086896.1:0.0000000000):0.0000000000,species_Didymocarpus_sinoprimulinus__accession_code_NC_086891.1:0.0000000000):0.0000000000,species_Lysionotus_longipedunculatus__accession_code_PQ468964.1:0.0000000000):0.0000000000,species_Didymocarpus_salviiflorus__accession_code_NC_086893.1:0.0000000000):0.0000000000,species_Didymocarpus_lobulatus__accession_code_NC_086894.1:0.0000000000):0.0000000000,species_Didymocarpus_heucherifolius__accession_code_NC_086895.1:0.0000000000):0.0000000000,species_Petrocodon_multiflorus__accession_code_NC_065791.1:0.0000000000):0.0000000000,species_Didymocarpus_heucherifolius__accession_code_PP296621.1:0.0000000000):0.0000000000,species_Didymocarpus_yuenlingensis__accession_code_OR666670.1:0.0000000000):0.0000000000,species_Didymocarpus_yuenlingensis__accession_code_NC_086889.1:0.0000000000):0.0000000000,species_Didymocarpus_salviiflorus__accession_code_PP296627.1:0.0000000000):0.0000000000,species_Primulina_luochengensis__accession_code_NC_069822.1:0.0000000000):0.0000010000):0.0000010000,species_Hemiboea_fangii__accession_code_NC_079575.1:0.0007326417):0.0000010000,species_Didymocarpus_heucherifolius__accession_code_PP296631.1:0.0007328023):0.0000010000,species_Lysionotus_fengshanensis__accession_code_PQ468979.1:0.0007327176):0.0000010000,(((((((((species_Petrocosmea_duyunensis__accession_code_PQ279898.1:0.0007329711,species_Petrocosmea_wui__accession_code_PP997973.1:0.0014689773):0.0000010000,(((species_Petrocosmea_sinensis__accession_code_PP997979.1:0.0000010000,species_Petrocosmea_qinlingensis__accession_code_NC_068657.1:0.0007331542):0.0007331728,species_Petrocosmea_rotundifolia__accession_code_PQ279902.1:0.0007330847):0.0000010000,((species_Petrocosmea_sericea__accession_code_PP997976.1:0.0000010000,species_Petrocosmea_sericea__accession_code_PQ279900.1:0.0000010000):0.0014668541,(((species_Petrocosmea_bicolor__accession_code_PP997972.1:0.0000000000,species_Petrocosmea_kerrii__accession_code_PQ279903.1:0.0000000000):0.0000000000,species_Petrocosmea_grandifolia__accession_code_PQ279897.1:0.0000000000):0.0000010000,species_Petrocosmea_menglianensis__accession_code_PP997971.1:0.0000010000):0.0007329199):0.0000010000):0.0000010000):0.0000010000,((species_Petrocosmea_nervosa__accession_code_PP997980.1:0.0000000000,species_Petrocosmea_forrestii__accession_code_PQ279896.1:0.0000000000):0.0000010000,species_Petrocosmea_minor__accession_code_PQ279901.1:0.0000010000):0.0000010000):0.0000010000,((species_Petrocosmea_cavaleriei__accession_code_PP997978.1:0.0007323023,species_Petrocosmea_barbata__accession_code_PP997977.1:0.0000010000):0.0014680954,species_Petrocosmea_chiwui__accession_code_PQ279899.1:0.0014692346):0.0000010000):0.0000010000,species_Petrocosmea_duclouxii__accession_code_PP997974.1:0.0022109037):0.0022105627,species_Oreocharis_mileensis__accession_code_MK342624.1:0.0014690312):0.0000010000,(((species_Oreocharis_chienii__accession_code_OQ924173.1:0.0000000000,species_Raphiocarpus_begoniifolius__accession_code_NC_082152.1:0.0000000000):0.0000010000,species_Oreocharis_chienii__accession_code_MZ868555.1:0.0000010000):0.0000010000,(species_Oreocharis_cotinifolia__accession_code_NC_053771.1:0.0007345599,((((species_Oreocharis_auricula__accession_code_OQ924174.1:0.0000000000,species_Oreocharis_burtii__accession_code_NC_086552.1:0.0000000000):0.0000000000,species_Oreocharis_qingyunshanensis__accession_code_NC_085823.1:0.0000000000):0.0000000000,species_Oreocharis_argyreia__accession_code_ON872365.2:0.0000000000):0.0000010000,species_Durio_zibethinus__accession_code_PP668208.1:0.0000010000):0.0007334884):0.0000010000):0.0000010000):0.0000010000,(((species_Boeica_multinervia__accession_code_NC_070432.1:0.0000010000,(species_Boeica_ferruginea__accession_code_NC_070431.1:0.0000010000,((species_Rhynchotechum_vestitum__accession_code_NC_070429.1:0.0000010000,species_Rhynchotechum_nirijuliense__accession_code_NC_070428.1:0.0000010000):0.0007336439,((species_Skogea_enpingensis__accession_code_NC_070427.1:0.0000000000,species_Skogea_enpingensis__accession_code_OM176664.1:0.0000000000):0.0000010000,species_Skogea_enpingensis__accession_code_OM176665.1:0.0000010000):0.0007335699):0.0000010000):0.0000010000):0.0000010000,(species_Leptoboea_multiflora__accession_code_NC_070430.1:0.0022044513,(species_Beccarinda_cordifolia__accession_code_NC_070426.1:0.0014678476,species_Beccarinda_tonkinensis__accession_code_NC_072338.1:0.0007345115):0.0014674915):0.0000010000):0.0007336211,species_Haberlea_rhodopensis__accession_code_NC_031852.1:0.0000010000):0.0007331165):0.0000010000,species_Oreocharis_esquirolii__accession_code_NC_057961.1:0.0022034912):0.0007316821):0.0000010000,((((species_Primulina_liboensis__accession_code_PP954905.1:0.0007328253,species_Primulina_sclerophylla__accession_code_NC_065798.1:0.0000010000):0.0014665111,((((species_Primulina_obtusidentata__accession_code_PP954904.1:0.0007304764,(species_Primulina_cordata__accession_code_NC_065792.1:0.0000010000,species_Primulina_brachytricha__accession_code_MF177037.1:0.0000010000):0.0000010000):0.0000010000,species_Primulina_fordii__accession_code_PP954903.1:0.0007303834):0.0007304527,(species_Primulina_medica__accession_code_NC_065796.1:0.0000010000,(species_Primulina_fimbrisepala__accession_code_NC_065793.1:0.0014615202,((((((((((((species_Paraboea_filipes__accession_code_NC_058820.1:0.0000010000,species_Paraboea_guilinensis__accession_code_NC_058811.1:0.0007328005):0.0008340016,species_Paraboea_dictyoneura__accession_code_NC_058816.1:0.0007328943):0.0000010000,species_Paraboea_peltifolia__accession_code_NC_058819.1:0.0007324379):0.0000010000,species_Paraboea_clavisepala__accession_code_NC_058814.1:0.0000010000):0.0000010000,species_Paraboea_dolomitica__accession_code_NC_058810.1:0.0014710343):0.0025182884,species_Paraboea_rufescens__accession_code_NC_058817.1:0.0014674276):0.0000028831,species_Paraboea_wenshanensis__accession_code_NC_058809.1:0.0014668098):0.0000010000,species_Paraboea_sinensis__accession_code_NC_058813.1:0.0014672207):0.0000010000,species_Paraboea_martinii__accession_code_NC_058818.1:0.0000010000):0.0000010000,species_Paraboea_glutinosa__accession_code_NC_058815.1:0.0000010000):0.0000010000,species_Paraboea_swinhoei__accession_code_NC_058812.1:0.0007360710):0.0016733368,species_Primulina_silaniae__accession_code_PP954909.1:0.0007304561):0.0000010000):0.0000028861):0.0000010000):0.0008427409,species_Loxostigma_griffithii__accession_code_NC_082153.1:0.0014663977):0.0000010000):0.0000010000,species_Primulina_liboensis__accession_code_NC_036101.1:0.0007342458):0.0000010000,(((((((((((species_Lysionotus_microphyllus__accession_code_PQ468994.1:0.0000000000,species_Lysionotus_heterophyllus__accession_code_PQ468967.1:0.0000000000):0.0000000000,species_Lysionotus_heterophyllus__accession_code_PQ468988.1:0.0000000000):0.0000000000,species_Lysionotus_pauciflorus__accession_code_PQ433130.1:0.0000000000):0.0000000000,species_Lysionotus_wilsonii__accession_code_PQ468969.1:0.0000000000):0.0000000000,species_Lysionotus_pauciflorus__accession_code_PQ468987.1:0.0000000000):0.0000000000,species_Lysionotus_pauciflorus__accession_code_NC_034660.1:0.0000000000):0.0000000000,species_Lysionotus_kwangsiensis__accession_code_PQ468975.1:0.0000000000):0.0000000000,species_Lysionotus_heterophyllus__accession_code_PQ468990.1:0.0000000000):0.0000010000,species_Lysionotus_pauciflorus__accession_code_PQ468992.1:0.0000010000):0.0000010000,(species_Lysionotus_pterocaulis__accession_code_PQ468977.1:0.0000010000,species_Lysionotus_aeschynanthoides__accession_code_PQ468968.1:0.0000010000):0.0007318913):0.0000010000,((((((species_Lysionotus_forrestii__accession_code_PQ468993.1:0.0000000000,species_Lysionotus_serratus__accession_code_PQ468976.1:0.0000000000):0.0000000000,species_Lysionotus_sessilifolius__accession_code_PQ468971.1:0.0000000000):0.0000010000,species_Lysionotus_gamosepalus__accession_code_PQ468978.1:0.0000010000):0.0007314086,species_Lysionotus_pubescens__accession_code_PQ468973.1:0.0007314639):0.0000010000,((((species_Lysionotus_levipes__accession_code_PQ468989.1:0.0000000000,species_Lysionotus_metuoensis__accession_code_PQ468974.1:0.0000000000):0.0000000000,species_Lysionotus_sulphureoides__accession_code_PQ468972.1:0.0000000000):0.0000000000,species_Lysionotus_petelotii__accession_code_PQ468970.1:0.0000000000):0.0000010000,species_Lysionotus_atropurpureus__accession_code_PQ468986.1:0.0000010000):0.0000010000):0.0000010000,species_Lysionotus_chatungii__accession_code_PQ468991.1:0.0007315238):0.0007317690):0.0014653746):0.0000027333):0.0000010000,((species_Loxostigma_kurzii__accession_code_NC_082151.1:0.0000010000,species_Hemiboea_ovalifolia__accession_code_NC_054358.1:0.0014673830):0.0000010000,species_Henckelia_pumila__accession_code_NC_065361.1:0.0029367849):0.0007330020):0.0000010000,species_Petrocodon_gracilis__accession_code_PQ636880.1:0.0014661684):0.0000024653):0.0000010000,species_Didymocarpus_salviiflorus__accession_code_PP296628.1:0.0007326533):0.0000010000,((((species_Primulina_renifolia__accession_code_NC_069826.1:0.0022009158,species_Primulina_linearifolia__accession_code_NC_036414.1:0.0007330218):0.0000025133,(((((((species_Primulina_vestita__accession_code_PP954911.1:0.0000000000,species_Primulina_tenuituba__accession_code_MW245830.1:0.0000000000):0.0000000000,species_Primulina_flexusa__accession_code_PP954907.1:0.0000000000):0.0000000000,species_Primulina_malingheensis__accession_code_PP954906.1:0.0000000000):0.0000010000,species_Primulina_secundiflora__accession_code_PP954908.1:0.0000010000):0.0000010000,species_Primulina_tenuituba__accession_code_PP954910.1:0.0007361363):0.0007328660,(species_Primulina_xiziae__accession_code_NC_069830.1:0.0014659270,(species_Primulina_maciejewskii__accession_code_NC_069824.1:0.0014651047,species_Primulina_lobulata__accession_code_NC_069821.1:0.0000010000):0.0007326078):0.0000010000):0.0000010000,(((((((((((species_Primulina_hunanensis__accession_code_PP413690.1:0.0000000000,species_Primulina_hunanensis__accession_code_NC_069820.1:0.0000000000):0.0000000000,species_Primulina_lutea__accession_code_NC_065795.1:0.0000000000):0.0000000000,species_Primulina_huaijiensis__accession_code_NC_036413.1:0.0000000000):0.0000000000,species_Primulina_tabacum__accession_code_NC_069828.1:0.0000000000):0.0000000000,species_Primulina_eburnea__accession_code_NC_036100.1:0.0000000000):0.0000000000,species_Primulina_polycephala__accession_code_NC_069825.1:0.0000000000):0.0000000000,species_Primulina_eburnea__accession_code_MF472011.1:0.0000000000):0.0000000000,species_Primulina_versicolor__accession_code_NC_069829.1:0.0000000000):0.0000000000,species_Primulina_alutacea__accession_code_NC_069819.1:0.0000000000):0.0000000000,species_Primulina_mabaensis__accession_code_NC_069823.1:0.0000000000):0.0000010000,((species_Primulina_hedyotidea__accession_code_OM283823.1:0.0000010000,species_Primulina_hedyotidea__accession_code_ON456287.1:0.0000010000):0.0007328195,species_Primulina_suichuanensis__accession_code_NC_069827.1:0.0007327176):0.0000010000):0.0000010000):0.0000010000):0.0000010000,species_Primulina_pengii__accession_code_NC_065797.1:0.0000010000):0.0000010000,species_Primulina_eburnea__accession_code_ON456286.1:0.0007317100):0.0007307306):0.0000010000,species_Didymocarpus_dissectus__accession_code_NC_086892.1:0.0014562863):0.0007237382,(species_Damrongia_clarkeana__accession_code_NC_085249.1:0.0007329028,((species_Streptocarpus_teitensis__accession_code_NC_037184.1:0.0000010000,((((species_Streptocarpus_ionanthus__accession_code_MN935473.1:0.0000000000,species_Streptocarpus_ionanthus__accession_code_MN935470.1:0.0000000000):0.0000000000,species_Streptocarpus_ionanthus__accession_code_MN935469.1:0.0000000000):0.0000000000,species_Streptocarpus_ionanthus__accession_code_MN935471.1:0.0000000000):0.0000010000,species_Streptocarpus_ionanthus__accession_code_MN935472.1:0.0000010000):0.0000010000):0.0016530938,species_Dorcoceras_hygrometricum__accession_code_NC_016468.1:0.0022004959):0.0000010000):0.0000010000):0.0024432346,(species_Whytockia_hekouensis__accession_code_NC_082155.1:0.0096423462,(species_Rhabdothamnus_solandri__accession_code_MW242811.1:0.0213023112,species_Coronanthera_pulchra__accession_code_MW242810.1:0.0162148166):0.0014951564):0.0007208144):0.0000010000,(species_Achimenes_erecta__accession_code_NC_051524.1:0.0000010000,species_Achimenes_cettoana__accession_code_NC_050917.1:0.0007331440):0.0014719998):0.0000010000,species_Titanotrichum_oldhamii__accession_code_NC_065773.1:0.0007324063):0.0016265773):0.0038883302,species_Silvianthus_bracteatus__accession_code_NC_047484.1:0.0014619950):0.0035738864,(((((((((species_Chionanthus_pubescens__accession_code_NC_042387.1:0.0007315108,((((((((((((((((((((((((((((((((((((((((((((((((((((((((((((((((((((((((species_Olea_europaea__accession_code_PQ677002.1:0.0000000000,species_Olea_europaea__accession_code_MT560026.1:0.0000000000):0.0000000000,species_Olea_europaea__accession_code_PQ676991.1:0.0000000000):0.0000000000,species_Osmanthus_armatus__accession_code_NC_065990.1:0.0000000000):0.0000000000,species_Osmanthus_heterophyllus__accession_code_MK299399.1:0.0000000000):0.0000000000,species_Olea_europaea__accession_code_HF558645.1:0.0000000000):0.0000000000,species_Osmanthus_austrocaledonicus__accession_code_MK299397.1:0.0000000000):0.0000000000,species_Olea_europaea__accession_code_FN996944.1:0.0000000000):0.0000000000,species_Osmanthus_delavayi__accession_code_MH745225.1:0.0000000000):0.0000000000,species_Olea_woodiana__accession_code_NC_015608.1:0.0000000000):0.0000000000,species_Olea_europaea__accession_code_NC_013707.2:0.0000000000):0.0000000000,species_Osmanthus_decorus__accession_code_MK299398.1:0.0000000000):0.0000000000,species_Olea_europaea__accession_code_FN997651.1:0.0000000000):0.0000000000,species_Osmanthus_armatus__accession_code_MN207124.1:0.0000000000):0.0000000000,species_Olea_lancea__accession_code_NC_042278.1:0.0000000000):0.0000000000,species_Picconia_azorica__accession_code_NC_042428.1:0.0000000000):0.0000000000,species_Osmanthus_serrulatus__accession_code_MN480301.1:0.0000000000):0.0000000000,species_Olea_europaea__accession_code_PQ676995.1:0.0000000000):0.0000000000,species_Osmanthus_yunnanensis__accession_code_NC_042463.1:0.0000000000):0.0000000000,species_Olea_europaea__accession_code_FN996943.2:0.0000000000):0.0000000000,species_Olea_europaea__accession_code_MT182985.1:0.0000000000):0.0000000000,species_Phillyrea_angustifolia__accession_code_NC_042464.1:0.0000000000):0.0000000000,species_Olea_europaea__accession_code_MZ450869.1:0.0000000000):0.0000000000,species_Olea_europaea__accession_code_MT560021.1:0.0000000000):0.0000000000,species_Olea_europaea__accession_code_PQ676993.1:0.0000000000):0.0000000000,species_Osmanthus_delavayi__accession_code_NC_042462.1:0.0000000000):0.0000000000,species_Olea_yuennanensis__accession_code_NC_086553.1:0.0000000000):0.0000000000,species_Osmanthus_insularis__accession_code_NC_042264.1:0.0000000000):0.0000000000,species_Notelaea_longifolia__accession_code_NC_042458.1:0.0000000000):0.0000000000,species_Olea_capensis__accession_code_MH817925.1:0.0000000000):0.0000000000,species_Nestegis_cunninghamii__accession_code_NC_042455.1:0.0000000000):0.0000000000,species_Olea_europaea__accession_code_MT560024.1:0.0000000000):0.0000000000,species_Olea_europaea__accession_code_MG255761.1:0.0000000000):0.0000000000,species_Notelaea_microcarpa__accession_code_NC_042459.1:0.0000000000):0.0000000000,species_Olea_europaea__accession_code_PQ676994.1:0.0000000000):0.0000000000,species_Olea_europaea__accession_code_PQ676989.1:0.0000000000):0.0000000000,species_Olea_perrieri__accession_code_NC_042375.1:0.0000000000):0.0000000000,species_Phillyrea_latifolia__accession_code_NC_042465.1:0.0000000000):0.0000000000,species_Olea_capensis__accession_code_MH817926.1:0.0000000000):0.0000000000,species_Olea_europaea__accession_code_MT560022.1:0.0000000000):0.0000000000,species_Olea_europaea__accession_code_GU931818.1:0.0000000000):0.0000000000,species_Olea_europaea__accession_code_PQ676992.1:0.0000000000):0.0000000000,species_Olea_europaea__accession_code_PQ676998.1:0.0000000000):0.0000000000,species_Picconia_excelsa__accession_code_NC_042466.1:0.0000000000):0.0000000000,species_Osmanthus_didymopetalus__accession_code_NC_057502.1:0.0000000000):0.0000000000,species_Osmanthus_yunnanensis__accession_code_MH745226.1:0.0000000000):0.0000000000,species_Olea_europaea__accession_code_MG255765.1:0.0000000000):0.0000000000,species_Olea_europaea__accession_code_MT560023.1:0.0000000000):0.0000000000,species_Olea_europaea__accession_code_MT560025.1:0.0000000000):0.0000000000,species_Notelaea_venosa__accession_code_NC_042427.1:0.0000000000):0.0000000000,species_Haenianthus_salicifolius__accession_code_NC_042453.1:0.0000000000):0.0000000000,species_Olea_europaea__accession_code_ON641288.1:0.0000000000):0.0000000000,species_Osmanthus_fragrans__accession_code_MH687871.1:0.0000000000):0.0000000000,species_Olea_europaea__accession_code_MW072292.1:0.0000000000):0.0000000000,species_Nestegis_apetala__accession_code_NC_036983.1:0.0000000000):0.0000000000,species_Nestegis_lanceolata__accession_code_NC_042456.1:0.0000000000):0.0000000000,species_Olea_europaea__accession_code_MG255760.1:0.0000000000):0.0000000000,species_Olea_europaea__accession_code_PQ676997.1:0.0000000000):0.0000000000,species_Osmanthus_cooperi__accession_code_NC_053565.1:0.0000000000):0.0000000000,species_Olea_europaea__accession_code_MG255762.1:0.0000000000):0.0000000000,species_Olea_europaea__accession_code_NC_015401.1:0.0000000000):0.0000000000,species_Olea_europaea__accession_code_PQ676988.1:0.0000000000):0.0000000000,species_Olea_europaea__accession_code_PQ677000.1:0.0000000000):0.0000000000,species_Olea_europaea__accession_code_PQ676990.1:0.0000000000):0.0000000000,species_Osmanthus_fragrans__accession_code_NC_042377.1:0.0000000000):0.0000010000,(((((species_Chionanthus_implicatus__accession_code_NC_042283.1:0.0000000000,species_Chionanthus_fluminensis__accession_code_MK299389.1:0.0000000000):0.0000010000,species_Chionanthus_compactus__accession_code_NC_042269.1:0.0000010000):0.0000010000,species_Chionanthus_filiformis__accession_code_NC_042270.1:0.0007316333):0.0000010000,species_Chionanthus_trichotomus__accession_code_MH817899.1:0.0000010000):0.0014621670,species_Nestegis_sandwicensis__accession_code_NC_042457.1:0.0000010000):0.0000010000):0.0000010000,((species_Osmanthus_fragrans__accession_code_OP545808.1:0.0000000000,species_Osmanthus_fragrans__accession_code_MH817932.1:0.0000000000):0.0000000000,species_Osmanthus_fragrans__accession_code_OP787127.1:0.0000000000):0.0000010000):0.0000010000,(species_Olea_paniculata__accession_code_NC_042460.1:0.0000010000,species_Olea_paniculata__accession_code_MT560031.1:0.0000010000):0.0007315235):0.0000010000,species_Olea_exasperata__accession_code_NC_036985.1:0.0007316497):0.0000010000,((species_Olea_europaea__accession_code_NC_015623.1:0.0000000000,species_Olea_europaea__accession_code_MG255764.1:0.0000000000):0.0000010000,species_Olea_europaea__accession_code_MT560020.1:0.0000010000):0.0007325055):0.0000010000,species_Osmanthus_fragrans__accession_code_OP787128.1:0.0000010000):0.0000010000,species_Olea_europaea__accession_code_PQ677001.1:0.0000010000):0.0000010000,species_Chionanthus_panamensis__accession_code_NC_042786.1:0.0007315374):0.0000010000):0.0014566296,(((((species_Chionanthus_parkinsonii__accession_code_NC_036979.1:0.0007315556,species_Chionanthus_ligustrinus__accession_code_NC_042284.1:0.0004604634):0.0000810155,((((((((((((((((((((((((((((species_Olea_dioica__accession_code_NC_086554.1:0.0000000000,species_Chionanthus_brassii__accession_code_NC_042282.1:0.0000000000):0.0000000000,species_Chionanthus_brachystachys__accession_code_MK299388.1:0.0000000000):0.0000000000,species_Chionanthus_rupicola__accession_code_NC_036980.1:0.0000000000):0.0000000000,species_Olea_tsoongii__accession_code_NC_042461.1:0.0000000000):0.0000000000,species_Chionanthus_virginicus__accession_code_NC_042447.1:0.0000000000):0.0000000000,species_Olea_tsoongii__accession_code_MT560019.1:0.0000000000):0.0000000000,species_Chionanthus_retusus__accession_code_MH817897.1:0.0000000000):0.0000000000,species_Chionanthus_brassii__accession_code_MH817884.1:0.0000000000):0.0000000000,species_Olea_rosea__accession_code_MT560015.1:0.0000000000):0.0000000000,species_Olea_rosea__accession_code_MT560014.1:0.0000000000):0.0000000000,species_Osmanthus_americanus__accession_code_MH998250.1:0.0000000000):0.0000000000,species_Olea_brachiata__accession_code_MT560007.1:0.0000000000):0.0000000000,species_Olea_tetragonoclada__accession_code_MT560018.1:0.0000000000):0.0000000000,species_Chionanthus_ramiflorus__accession_code_MH817895.1:0.0000000000):0.0000000000,species_Chionanthus_pedunculatus__accession_code_NC_042261.1:0.0000000000):0.0000000000,species_Chionanthus_axillaris__accession_code_NC_042281.1:0.0000000000):0.0000000000,species_Chionanthus_thorelii__accession_code_NC_042374.1:0.0000000000):0.0000000000,species_Olea_guangxiensis__accession_code_MT560009.1:0.0000000000):0.0000000000,species_Olea_neriifolia__accession_code_MT560012.1:0.0000000000):0.0000000000,species_Olea_laxiflora__accession_code_MT560011.1:0.0000000000):0.0000000000,species_Olea_javanica__accession_code_MH817927.1:0.0000000000):0.0000000000,species_Chionanthus_maxwellii__accession_code_NC_042385.1:0.0000000000):0.0000000000,species_Olea_brachiata__accession_code_MT560006.1:0.0000000000):0.0000000000,species_Olea_parvilimba__accession_code_MT560013.1:0.0000000000):0.0000000000,species_Chionanthus_quadristamineus__accession_code_NC_042373.1:0.0000000000):0.0000010000,(((((species_Chionanthus_ramiflorus__accession_code_OP580966.1:0.0000000000,species_Chengiodendron_marginatum__accession_code_NC_042265.1:0.0000000000):0.0000010000,species_Chengiodendron_matsumuranum__accession_code_NC_072069.1:0.0000010000):0.0007314705,species_Chionanthus_polygamus__accession_code_NC_042386.1:0.0014664720):0.0000010000,species_Chionanthus_ramiflorus__accession_code_NC_042446.1:0.0007314717):0.0000010000,(species_Osmanthus_americanus__accession_code_NC_048503.1:0.0000010000,((species_Chionanthus_retusus__accession_code_NC_035000.1:0.0007314262,species_Olea_salicifolia__accession_code_MT560016.1:0.0007315606):0.0000010000,((species_Olea_hainanensis__accession_code_MT560010.1:0.0007312205,species_Chionanthus_ramiflorus__accession_code_MH817896.1:0.0014636495):0.0000010000,species_Olea_brachiata__accession_code_MT560008.1:0.0007317861):0.0000010000):0.0000010000):0.0000010000):0.0000010000):0.0000010000,species_Chionanthus_macrobotrys__accession_code_NC_042384.1:0.0029297579):0.0007314286,species_Chionanthus_mala_elengi__accession_code_NC_042372.1:0.0007323661):0.0007323915):0.0001383968,species_Olea_caudatilimba__accession_code_MT560029.1:0.0000010000):0.0000012824,((((((species_Noronhia_peglerae__accession_code_NC_042426.1:0.0000000000,species_Noronhia_lowryi__accession_code_NC_036984.1:0.0000000000):0.0000000000,species_Noronhia_clarinerva__accession_code_NC_042275.1:0.0000000000):0.0000000000,species_Noronhia_emarginata__accession_code_MH817919.1:0.0000000000):0.0000000000,species_Noronhia_lowryi__accession_code_MH817920.1:0.0000000000):0.0000010000,species_Noronhia_intermedia__accession_code_NC_042276.1:0.0000010000):0.0000010000,species_Noronhia_brevituba__accession_code_NC_042262.1:0.0007313330):0.0014642775):0.0000022586,(species_Olea_caudatilimba__accession_code_MT560030.1:0.0000000000,species_Olea_caudatilimba__accession_code_MT560028.1:0.0000000000):0.0000010000):0.0000478191):0.0000010000,species_Priogymnanthus_hasslerianus__accession_code_NC_042279.1:0.0007304602):0.0007304588,species_Syringa_persica__accession_code_NC_042280.1:0.0014620677):0.0000010000,(((((((((((((((((((((((((((((((((((((((((species_Fraxinus_chinensis__accession_code_PQ456190.1:0.0000000000,species_Fraxinus_ornus__accession_code_MG255757.1:0.0000000000):0.0000000000,species_Schrebera_orientalis__accession_code_NC_042266.1:0.0000000000):0.0000000000,species_Fraxinus_pennsylvanica__accession_code_PQ456187.1:0.0000000000):0.0000000000,species_Fraxinus_ornus__accession_code_MH817910.1:0.0000000000):0.0000000000,species_Fraxinus_velutina__accession_code_MK299396.1:0.0000000000):0.0000000000,species_Forestiera_ligustrina__accession_code_NC_042783.1:0.0000000000):0.0000000000,species_Fraxinus_chiisanensis__accession_code_NC_037171.1:0.0000000000):0.0000000000,species_Forestiera_angustifolia__accession_code_NC_042782.1:0.0000000000):0.0000000000,species_Fraxinus_velutina__accession_code_PV256541.1:0.0000000000):0.0000000000,species_Fraxinus_chinensis__accession_code_PQ178991.1:0.0000000000):0.0000000000,species_Fraxinus_chinensis__accession_code_PQ456186.1:0.0000000000):0.0000000000,species_Fraxinus_xanthoxyloides__accession_code_NC_042452.1:0.0000000000):0.0000000000,species_Fraxinus_mandshurica__accession_code_MK299393.1:0.0000000000):0.0000000000,species_Fraxinus_mandshurica__accession_code_NC_041463.1:0.0000000000):0.0000000000,species_Fraxinus_velutina__accession_code_NC_082971.1:0.0000000000):0.0000000000,species_Fraxinus_pennsylvanica__accession_code_NC_043874.1:0.0000000000):0.0000000000,species_Schrebera_alata__accession_code_NC_042467.1:0.0000000000):0.0000000000,species_Fraxinus_chinensis__accession_code_MW599993.1:0.0000000000):0.0000000000,species_Fraxinus_latifolia__accession_code_NC_042450.1:0.0000000000):0.0000000000,species_Fraxinus_hupehensis__accession_code_NC_052770.1:0.0000000000):0.0000000000,species_Syringa_pinnatifolia__accession_code_NC_041119.1:0.0000000000):0.0000000000,species_Fraxinus_bungeana__accession_code_MH173264.1:0.0000000000):0.0000000000,species_Forestiera_phillyreoides__accession_code_NC_042784.1:0.0000000000):0.0000000000,species_Comoranthus_minor__accession_code_NC_042448.1:0.0000000000):0.0000000000,species_Forestiera_segregata__accession_code_NC_042785.1:0.0000000000):0.0000000000,species_Fraxinus_baroniana__accession_code_PQ456185.1:0.0000000000):0.0000000000,species_Fraxinus_lanuginosa__accession_code_NC_042424.1:0.0000000000):0.0000000000,species_Fraxinus_nigra__accession_code_MK299394.1:0.0000000000):0.0000000000,species_Forestiera_pubescens__accession_code_MK299390.1:0.0000000000):0.0000000000,species_Fraxinus_sieboldiana__accession_code_MK299395.1:0.0000000000):0.0000000000,species_Syringa_pinnatifolia__accession_code_OM912776.1:0.0000000000):0.0000000000,species_Schrebera_capuronii__accession_code_NC_042388.1:0.0000000000):0.0000000000,species_Fraxinus_chinensis__accession_code_MK299391.1:0.0000000000):0.0000000000,species_Syringa_fauriei__accession_code_NC_082162.1:0.0000000000):0.0000000000,species_Fraxinus_americana__accession_code_NC_042449.1:0.0000000000):0.0000000000,species_Fraxinus_insularis__accession_code_MK299392.1:0.0000000000):0.0000000000,species_Fraxinus_paxiana__accession_code_PQ456184.1:0.0000000000):0.0000000000,species_Fraxinus_chiisanensis__accession_code_MF980720.1:0.0000000000):0.0000010000,((((((species_Fraxinus_excelsior__accession_code_PQ456183.1:0.0000000000,species_Fraxinus_excelsior__accession_code_NC_037446.1:0.0000000000):0.0000000000,species_Fraxinus_excelsior__accession_code_LT992336.1:0.0000000000):0.0000000000,species_Fraxinus_angustifolia__accession_code_ON641283.1:0.0000000000):0.0000010000,species_Fraxinus_angustifolia__accession_code_NC_042271.1:0.0000010000):0.0014777164,((((species_Syringa_villosa__accession_code_NC_061378.1:0.0000000000,species_Syringa_komarowii__accession_code_MT648823.1:0.0000000000):0.0000000000,species_Syringa_tomentella__accession_code_NC_042468.1:0.0000000000):0.0000000000,species_Syringa_villosa__accession_code_OL414766.1:0.0000000000):0.0000010000,species_Syringa_wolfii__accession_code_NC_049090.1:0.0000010000):0.0007319609):0.0000010000,(species_Schrebera_swietenioides__accession_code_NC_042267.1:0.0000010000,species_Schrebera_swietenioides__accession_code_MH817941.1:0.0000010000):0.0007318438):0.0000010000):0.0000010000,((species_Fraxinus_malacophylla__accession_code_NC_063328.1:0.0000010000,species_Fraxinus_griffithii__accession_code_PP669282.1:0.0007317295):0.0007317568,species_Forestiera_isabelae__accession_code_NC_036981.1:0.0007329368):0.0000010000):0.0000010000,((species_Fraxinus_americana__accession_code_PQ456189.1:0.0000010000,species_Fraxinus_quadrangulata__accession_code_NC_042451.1:0.0007318346):0.0000024278,(((((species_Schrebera_trichoclada__accession_code_NC_042268.1:0.0000000000,species_Schrebera_trichoclada__accession_code_MH817867.1:0.0000000000):0.0000000000,species_Schrebera_trichoclada__accession_code_MH817942.1:0.0000000000):0.0000010000,species_Schrebera_arborea__accession_code_NC_036986.1:0.0000010000):0.0014650788,species_Fontanesia_philliraeoides__accession_code_MG255754.1:0.0051723072):0.0000010000,species_Forestiera_pubescens__accession_code_MH817905.1:0.0007318269):0.0000010000):0.0000010000):0.0000010000):0.0000010000,(species_Fraxinus_sogdiana__accession_code_PQ456188.1:0.0000022581,species_Myxopyrum_hainanense__accession_code_NC_047485.1:0.0051386774):0.0021957423):0.0000010000,(((((species_Syringa_oblata__accession_code_NC_057990.1:0.0000000000,species_Syringa_oblata__accession_code_MW464119.1:0.0000000000):0.0000000000,species_Syringa_oblata__accession_code_ON920512.1:0.0000000000):0.0000010000,species_Syringa_vulgaris__accession_code_NC_036987.1:0.0000010000):0.0000010000,((species_Syringa_reticulata__accession_code_MT872640.1:0.0007321615,((species_Syringa_meyeri__accession_code_PP893274.1:0.0000000000,species_Syringa_pubescens__accession_code_MH817881.1:0.0000000000):0.0000010000,species_Syringa_pubescens__accession_code_MT872641.1:0.0000010000):0.0036669452):0.0000010000,(species_Syringa_reticulata__accession_code_MW525283.1:0.0000010000,species_Syringa_reticulata__accession_code_MN901632.1:0.0000010000):0.0007317654):0.0007319225):0.0000010000,((((((species_Ligustrum_henryi__accession_code_PP848118.1:0.0007316112,(species_Ligustrum_quihoui__accession_code_NC_057246.1:0.0007313602,species_Ligustrum_sinense__accession_code_NC_071248.1:0.0007317463):0.0000010000):0.0007316250,species_Ligustrum_japonicum__accession_code_NC_042454.1:0.0014641615):0.0000010000,(((species_Ligustrum_foliosum__accession_code_NC_071945.1:0.0000000000,species_Ligustrum_ovalifolium__accession_code_OP441763.1:0.0000000000):0.0000010000,species_Ligustrum_ovalifolium__accession_code_NC_056242.1:0.0000010000):0.0007327968,(species_Ligustrum_obtusifolium__accession_code_NC_071249.1:0.0000010000,species_Ligustrum_quihoui__accession_code_MN723863.1:0.0000010000):0.0007304518):0.0007333955):0.0000010000,species_Ligustrum_vulgare__accession_code_NC_042274.1:0.0014637505):0.0007315420,species_Ligustrum_gracile__accession_code_NC_042425.1:0.0002965299):0.0004250135,(species_Ligustrum_lucidum__accession_code_NC_056243.1:0.0000010000,species_Ligustrum_lucidum__accession_code_MH394207.1:0.0000010000):0.0007274729):0.0036427439):0.0007263882):0.0004228252,(((((((((((((((((((((((((((((((((((((((((((((((((((((((((species_Forsythia_suspensa__accession_code_PV567316.1:0.0000000000,species_Forsythia_suspensa__accession_code_PV567311.1:0.0000000000):0.0000000000,species_Forsythia_suspensa__accession_code_PV567309.1:0.0000000000):0.0000000000,species_Forsythia_mandschurica__accession_code_NC_048504.1:0.0000000000):0.0000000000,species_Forsythia_suspensa__accession_code_PV567256.1:0.0000000000):0.0000000000,species_Forsythia_suspensa__accession_code_PV567257.1:0.0000000000):0.0000000000,species_Forsythia_suspensa__accession_code_PV567270.1:0.0000000000):0.0000000000,species_Forsythia_suspensa__accession_code_PV567307.1:0.0000000000):0.0000000000,species_Abeliophyllum_distichum__accession_code_MN116559.1:0.0000000000):0.0000000000,species_Forsythia_suspensa__accession_code_PV567249.1:0.0000000000):0.0000000000,species_Forsythia_suspensa__accession_code_PV567234.1:0.0000000000):0.0000000000,species_Forsythia_suspensa__accession_code_PV567308.1:0.0000000000):0.0000000000,species_Forsythia_suspensa__accession_code_PV567305.1:0.0000000000):0.0000000000,species_Forsythia_suspensa__accession_code_PV567264.1:0.0000000000):0.0000000000,species_Forsythia_suspensa__accession_code_PV567258.1:0.0000000000):0.0000000000,species_Forsythia_suspensa__accession_code_PV567286.1:0.0000000000):0.0000000000,species_Forsythia_suspensa__accession_code_PV567242.1:0.0000000000):0.0000000000,species_Forsythia_suspensa__accession_code_PV567306.1:0.0000000000):0.0000000000,species_Forsythia_suspensa__accession_code_PV567238.1:0.0000000000):0.0000000000,species_Forsythia_suspensa__accession_code_PV567265.1:0.0000000000):0.0000000000,species_Forsythia_suspensa__accession_code_PV567243.1:0.0000000000):0.0000000000,species_Forsythia_suspensa__accession_code_PV567301.1:0.0000000000):0.0000000000,species_Forsythia_suspensa__accession_code_PV567298.1:0.0000000000):0.0000000000,species_Forsythia_suspensa__accession_code_PV567245.1:0.0000000000):0.0000000000,species_Forsythia_suspensa__accession_code_PV567236.1:0.0000000000):0.0000000000,species_Forsythia_mira__accession_code_NC_046065.1:0.0000000000):0.0000000000,species_Forsythia_suspensa__accession_code_PV567302.1:0.0000000000):0.0000000000,species_Forsythia_suspensa__accession_code_PV567263.1:0.0000000000):0.0000000000,species_Forsythia_suspensa__accession_code_PV567235.1:0.0000000000):0.0000000000,species_Forsythia_suspensa__accession_code_PV567266.1:0.0000000000):0.0000000000,species_Forsythia_suspensa__accession_code_PV567278.1:0.0000000000):0.0000000000,species_Forsythia_suspensa__accession_code_PV567291.1:0.0000000000):0.0000000000,species_Abeliophyllum_distichum__accession_code_MW426545.1:0.0000000000):0.0000000000,species_Forsythia_ovata__accession_code_PP920096.1:0.0000000000):0.0000000000,species_Forsythia_suspensa__accession_code_PV567247.1:0.0000000000):0.0000000000,species_Forsythia_suspensa__accession_code_PV567304.1:0.0000000000):0.0000000000,species_Forsythia_suspensa__accession_code_NC_036367.1:0.0000000000):0.0000000000,species_Forsythia_suspensa__accession_code_PV567259.1:0.0000000000):0.0000000000,species_Forsythia_suspensa__accession_code_PV567240.1:0.0000000000):0.0000000000,species_Forsythia_suspensa__accession_code_PV567255.1:0.0000000000):0.0000000000,species_Forsythia_suspensa__accession_code_PV567272.1:0.0000000000):0.0000000000,species_Abeliophyllum_distichum__accession_code_MN127986.1:0.0000000000):0.0000000000,species_Forsythia_suspensa__accession_code_PV567260.1:0.0000000000):0.0000000000,species_Forsythia_suspensa__accession_code_PV567274.1:0.0000000000):0.0000000000,species_Forsythia_giraldiana__accession_code_NC_056245.1:0.0000000000):0.0000000000,species_Forsythia_suspensa__accession_code_PV567297.1:0.0000000000):0.0000000000,species_Forsythia_suspensa__accession_code_PV567295.1:0.0000000000):0.0000000000,species_Forsythia_suspensa__accession_code_PV567261.1:0.0000000000):0.0000000000,species_Forsythia_suspensa__accession_code_PV567293.1:0.0000000000):0.0000000000,species_Forsythia_suspensa__accession_code_PV567230.1:0.0000000000):0.0000000000,species_Forsythia_suspensa__accession_code_PV567282.1:0.0000000000):0.0000000000,species_Forsythia_suspensa__accession_code_PV567303.1:0.0000000000):0.0000000000,species_Forsythia_suspensa__accession_code_PV567244.1:0.0000000000):0.0000000000,species_Forsythia_suspensa__accession_code_PV567246.1:0.0000000000):0.0000000000,species_Forsythia_viridissima__accession_code_MW856917.1:0.0000000000):0.0000010000,species_Forsythia_suspensa__accession_code_PV567312.1:0.0000010000):0.0000010000,species_Forsythia_suspensa__accession_code_PV567262.1:0.0007321575):0.0000025669,species_Abeliophyllum_distichum__accession_code_NC_031445.1:0.0014651609):0.0010388387):0.0014292012,(species_Nyctanthes_arbor_tristis__accession_code_PP055962.1:0.0000010000,species_Nyctanthes_arbor_tristis__accession_code_NC_042277.1:0.0000010000):0.0078795718):0.0019000278):0.0045798404,species_Bidens_bipinnata__accession_code_MZ127827.1:0.0095256289):0.0141812426):0.0234473461,((species_Mappianthus_iodoides__accession_code_PV739060.1:0.0022603442,species_Nothapodytes_nimmoniana__accession_code_NC_082222.1:0.0133803016):0.0007432144,species_Iodes_cirrhosa__accession_code_NC_036304.1:0.0044866515):0.0073137299):0.0024066538,(((((((((((((((((((((((((((((((((((((((((((((((((((((((species_Tordylium_pestalozzae__accession_code_NC_062371.1:0.0014406774,(((((((((((((((((((((((((species_Angelica_sinensis__accession_code_PV600763.1:0.0000000000,species_Angelica_sinensis__accession_code_PV250236.1:0.0000000000):0.0000000000,species_Angelica_sinensis__accession_code_MK688991.1:0.0000000000):0.0000000000,species_Angelica_sinensis__accession_code_MH778544.1:0.0000000000):0.0000000000,species_Angelica_sinensis__accession_code_MK688990.1:0.0000000000):0.0000000000,species_Angelica_sinensis__accession_code_MT982390.1:0.0000000000):0.0000000000,species_Angelica_sinensis__accession_code_BK059532.1:0.0000000000):0.0000000000,species_Angelica_sinensis__accession_code_MT921984.1:0.0000000000):0.0000000000,species_Angelica_sinensis__accession_code_MT982391.1:0.0000000000):0.0000000000,species_Angelica_sinensis__accession_code_MT921983.1:0.0000000000):0.0000000000,species_Angelica_sinensis__accession_code_MH430891.1:0.0000000000):0.0000000000,species_Angelica_sinensis__accession_code_PV170628.1:0.0000000000):0.0000010000,species_Angelica_sinensis__accession_code_PV250237.1:0.0000010000):0.0007271903,((((((((((((((((((((((((species_Conioselinum_tenuissimum__accession_code_ON470831.1:0.0000000000,species_Ligusticum_sinense__accession_code_MZ636542.1:0.0000000000):0.0000000000,species_Conioselinum_chinense__accession_code_ON470829.1:0.0000000000):0.0000000000,species_Ligusticum_jeholense__accession_code_MZ532567.1:0.0000000000):0.0000000000,species_Ligusticum_jeholense__accession_code_NC_061748.1:0.0000000000):0.0000000000,species_Ligusticum_reptans__accession_code_ON470827.1:0.0000000000):0.0000000000,species_Ligusticum_nematophyllum__accession_code_NC_063844.1:0.0000000000):0.0000000000,species_Angelica_omeiensis__accession_code_NC_057135.1:0.0000000000):0.0000000000,species_Ligusticum_sinense__accession_code_MN832859.1:0.0000000000):0.0000000000,species_Ligusticum_chuanxiong__accession_code_NC_061684.1:0.0000000000):0.0000000000,species_Ligusticum_chuanxiong__accession_code_NC_038088.1:0.0000000000):0.0000000000,species_Conioselinum_vaginatum__accession_code_ON470828.1:0.0000000000):0.0000000000,species_Conioselinum_tenuisectum__accession_code_NC_065484.1:0.0000000000):0.0000000000,species_Ligusticum_sinense__accession_code_ON470825.1:0.0000000000):0.0000000000,species_Ligusticum_jeholense__accession_code_MT561037.1:0.0000000000):0.0000000000,species_Conioselinum_acuminatum__accession_code_NC_065483.1:0.0000000000):0.0000000000,species_Ligusticum_jeholense__accession_code_MN652885.1:0.0000000000):0.0000000000,species_Ligusticum_sinense__accession_code_MN652884.1:0.0000000000):0.0000000000,species_Ligusticum_chuanxiong__accession_code_MN832861.1:0.0000000000):0.0000000000,species_Conioselinum_chinense__accession_code_MW436382.1:0.0000000000):0.0000000000,species_Conioselinum_officinale__accession_code_NC_039760.1:0.0000000000):0.0000000000,species_Ligusticum_sinense__accession_code_MH260704.1:0.0000000000):0.0000010000,species_Ligusticum_nullivittatum__accession_code_ON470830.1:0.0000010000):0.0007268688,species_Tordylium_lanatum__accession_code_NC_062369.1:0.0002428387):0.0000031842,species_Hymenidium_rivulorum__accession_code_NC_060753.1:0.0007272272):0.0000020825):0.0000026261,species_Oreocomopsis_aromatica__accession_code_OP680993.1:0.0000010000):0.0000022611,(species_Semenovia_brunonis__accession_code_PP506007.1:0.0000010000,species_Semenovia_brunonis__accession_code_NC_064353.1:0.0000010000):0.0007271903):0.0000025748,species_Symphyoloma_graveolens__accession_code_NC_062368.1:0.0014548165):0.0000282658,species_Angelica_ternata__accession_code_MT561043.1:0.0007272454):0.0000023561,species_Hymenidium_apiolens__accession_code_NC_060757.1:0.0007272271):0.0000021725,(((((species_Peucedanum_torilifolium__accession_code_OR525849.1:0.0000000000,species_Semenovia_thomsonii__accession_code_NC_057441.1:0.0000000000):0.0000000000,species_Semenovia_gyirongensis__accession_code_NC_042912.1:0.0000000000):0.0000000000,species_Semenovia_thomsonii__accession_code_BK059899.1:0.0000000000):0.0000000000,species_Heracleum_millefolium__accession_code_MW228410.1:0.0000000000):0.0000010000,species_Semenovia_malcolmii__accession_code_PP506010.1:0.0000010000):0.0007299732):0.0000395402,species_Tongoloa_zhongdianensis__accession_code_NC_083203.1:0.0021647970):0.0000629643,species_Heracleum_yungningense__accession_code_NC_047287.1:0.0007270571):0.0002017240,species_Conioselinum_tenuissimum__accession_code_NC_029394.1:0.0007271414):0.0000010000,species_Trachydium_subnudum__accession_code_MW532086.1:0.0000010000):0.0000010000,(((((species_Vicatia_thibetica__accession_code_NC_086813.1:0.0000000000,species_Vicatia_thibetica__accession_code_MZ189732.1:0.0000000000):0.0000000000,species_Meeboldia_yunnanensis__accession_code_OP672453.1:0.0000000000):0.0000000000,species_Ligusticum_yushuense__accession_code_NC_071795.1:0.0000000000):0.0000000000,species_Trachydium_subnudum__accession_code_NC_071814.1:0.0000000000):0.0000000000,species_Hymenidium_hookeri__accession_code_NC_071804.1:0.0000000000):0.0000010000):0.0000289999,((((((((((((((((((((((((((species_Ligusticum_glaucifolium__accession_code_ON470822.1:0.0000000000,species_Angelica_sinensis__accession_code_MW820164.1:0.0000000000):0.0000000000,species_Ducrosia_anethifolia__accession_code_NC_062364.1:0.0000000000):0.0000000000,species_Angelica_oncosepala__accession_code_OP672442.1:0.0000000000):0.0000000000,species_Nothosmyrnium_japonicum__accession_code_MT561036.1:0.0000000000):0.0000000000,species_Zosima_korovinii__accession_code_NC_062372.1:0.0000000000):0.0000000000,species_Angelica_oncosepala__accession_code_NC_068258.1:0.0000000000):0.0000000000,species_Tordylium_maximum__accession_code_NC_062370.1:0.0000000000):0.0000000000,species_Heracleum_moellendorffii__accession_code_NC_042242.1:0.0000000000):0.0000000000,species_Conioselinum_pteridophyllum__accession_code_MZ532566.1:0.0000000000):0.0000000000,species_Heracleum_candicans__accession_code_NC_045184.1:0.0000000000):0.0000000000,species_Angelica_paeoniifolia__accession_code_MT561026.1:0.0000000000):0.0000000000,species_Seselopsis_tianschanica__accession_code_NC_071812.1:0.0000000000):0.0000000000,species_Angelica_megaphylla__accession_code_OM397371.1:0.0000000000):0.0000000000,species_Pastinaca_pimpinellifolia__accession_code_NC_027450.1:0.0000000000):0.0000000000,species_Hansenia_forbesii__accession_code_MW820162.1:0.0000000000):0.0000000000,species_Coriandrum_sativum__accession_code_NC_029850.1:0.0000000000):0.0000000000,species_Heracleum_candicans__accession_code_MN419228.1:0.0000000000):0.0000000000,species_Pastinaca_sativa__accession_code_MT561034.1:0.0000000000):0.0000000000,species_Semenovia_transiliensis__accession_code_MN267864.1:0.0000000000):0.0000000000,species_Semenovia_transiliensis__accession_code_NC_045182.1:0.0000000000):0.0000000000,species_Angelica_multicaulis__accession_code_MT561027.1:0.0000000000):0.0000000000,species_Mandenovia_komarovii__accession_code_NC_062366.1:0.0000000000):0.0000000000,species_Conioselinum_pteridophyllum__accession_code_NC_049056.1:0.0000000000):0.0000000000,species_Levisticum_officinale__accession_code_MT561024.1:0.0000000000):0.0000000000,species_Kalakia_marginata__accession_code_NC_062365.1:0.0000000000):0.0000000000,species_Hymenidium_dentatum__accession_code_NC_060750.1:0.0000000000):0.0000010000):0.0000021547):0.0000926725,((((((((((((((((((((((((((((((((((((((((((((((((((species_Peucedanum_morisonii__accession_code_NC_087703.1:0.0007270117,((((species_Pachypleurum_lhasanum__accession_code_OQ685949.1:0.0000010000,species_Pachypleurum_lhasanum__accession_code_OQ685948.1:0.0000010000):0.0000010000,species_Libanotis_depressa__accession_code_NC_087708.1:0.0000010000):0.0000010000,(species_Ligusticum_oliverianum__accession_code_NC_063843.1:0.0000010000,species_Ligusticum_oliverianum__accession_code_MZ532570.1:0.0000010000):0.0007007400):0.0000010103,species_Ligusticopsis_likiangensis__accession_code_NC_049055.1:0.0000010000):0.0000020813):0.0004272372,species_Cortiella_hookeri__accession_code_OR525850.1:0.0012681647):0.0009086144,((species_Ligusticopsis_litangensis__accession_code_OP899838.1:0.0000000000,species_Ligusticopsis_daucoides__accession_code_NC_063845.1:0.0000000000):0.0000010000,species_Ligusticopsis_litangensis__accession_code_OP899837.1:0.0000010000):0.0007173802):0.0000282779,species_Selinum_cryptotaenium__accession_code_ON470826.1:0.0000010000):0.0000086433,(species_Ligusticopsis_multivittata__accession_code_ON470823.1:0.0000010000,species_Ligusticopsis_hispida__accession_code_NC_049053.1:0.0000010000):0.0007171317):0.0000020639,species_Ligusticopsis_daucoides__accession_code_OP672447.1:0.0007271968):0.0000012274,((((((((((((((((((((((species_Kitagawia_macilenta__accession_code_OR897034.1:0.0000000000,species_Ligusticopsis_capillacea__accession_code_NC_049051.1:0.0000000000):0.0000000000,species_Ligusticopsis_modesta__accession_code_NC_065500.1:0.0000000000):0.0000000000,species_Ligusticopsis_involucrata__accession_code_MZ532561.1:0.0000000000):0.0000000000,species_Ligusticopsis_brachyloba__accession_code_MZ491174.1:0.0000000000):0.0000000000,species_Ligusticopsis_likiangensis__accession_code_MZ532571.1:0.0000000000):0.0000000000,species_Ligusticopsis_acaulis__accession_code_NC_064322.1:0.0000000000):0.0000000000,species_Ligusticopsis_pubescens__accession_code_NC_070097.1:0.0000000000):0.0000000000,species_Ligusticopsis_brachyloba__accession_code_NC_063838.1:0.0000000000):0.0000000000,species_Ligusticopsis_rechingeriana__accession_code_NC_065482.1:0.0000000000):0.0000000000,species_Conioselinum_acuminatum__accession_code_OP672444.1:0.0000000000):0.0000000000,species_Ligusticopsis_miyiensis__accession_code_NC_085243.1:0.0000000000):0.0000000000,species_Ligusticopsis_scapiformis__accession_code_NC_049057.1:0.0000000000):0.0000000000,species_Peucedanum_violaceum__accession_code_NC_084444.1:0.0000000000):0.0000000000,species_Ligusticum_oliverianum__accession_code_OP672451.1:0.0000000000):0.0000000000,species_Peucedanum_franchetii__accession_code_NC_072976.1:0.0000000000):0.0000000000,species_Ligusticopsis_involucrata__accession_code_NC_049054.1:0.0000000000):0.0000000000,species_Ligusticopsis_multivittata__accession_code_NC_071794.1:0.0000000000):0.0000000000,species_Oreocomopsis_aromatica__accession_code_NC_071797.1:0.0000000000):0.0000000000,species_Pachypleurum_nyalamense__accession_code_OQ685950.1:0.0000000000):0.0000000000,species_Pachypleurum_xizangense__accession_code_OQ685951.1:0.0000000000):0.0000000000,species_Peucedanum_nanum__accession_code_NC_084445.1:0.0000000000):0.0000000000,species_Peucedanum_muliense__accession_code_NC_085181.1:0.0000000000):0.0000010000):0.0000011328,(species_Ligusticopsis_wallichiana__accession_code_NC_065501.1:0.0000010000,species_Ligusticopsis_brachyloba__accession_code_OP672446.1:0.0007080663):0.0000010000):0.0009687527,species_Arracacia_xanthorrhiza__accession_code_NC_032364.1:0.0007267406):0.0000010000,(species_Libanotis_lanzhouensis__accession_code_NC_087712.1:0.0007283730,species_Libanotis_jinanensis__accession_code_NC_087711.1:0.0000010000):0.0014551675):0.0000010000,((((species_Seseli_asperulum__accession_code_OQ570474.1:0.0000000000,species_Seseli_mairei__accession_code_NC_066692.1:0.0000000000):0.0000000000,species_Seseli_mairei__accession_code_ON975060.1:0.0000000000):0.0000000000,species_Seseli_yunnanense__accession_code_NC_066689.1:0.0000000000):0.0000010000,species_Seseli_coronatum__accession_code_NC_066698.1:0.0000010000):0.0007272825):0.0000010000,(((species_Seseli_aemulans__accession_code_OQ570473.1:0.0000010000,species_Libanotis_grubovii__accession_code_NC_087709.1:0.0000010000):0.0000010000,species_Libanotis_acaulis__accession_code_NC_087706.1:0.0007270701):0.0000010000,species_Libanotis_iliensis__accession_code_NC_087710.1:0.0007173133):0.0007202756):0.0000010000,species_Seseli_montanum__accession_code_NC_027451.1:0.0007175442):0.0000010000,species_Peucedanum_guangxiense__accession_code_OR525848.1:0.0000010000):0.0000010000,((((((((species_Seseli_junatovii__accession_code_OQ570475.1:0.0000000000,species_Kitagawia_stepposa__accession_code_NC_070402.1:0.0000000000):0.0000000000,species_Kitagawia_baicalensis__accession_code_NC_070403.1:0.0000000000):0.0000000000,species_Ligusticum_mucronatum__accession_code_OP672449.1:0.0000000000):0.0000000000,species_Seseli_glabratum__accession_code_NC_066695.1:0.0000000000):0.0000000000,species_Libanotis_sibirica__accession_code_NC_087715.1:0.0000000000):0.0000000000,species_Libanotis_incana__accession_code_NC_086953.1:0.0000000000):0.0000010000,species_Libanotis_schrenkiana__accession_code_OQ570471.1:0.0000010000):0.0000010000,(((species_Seseli_seseloides__accession_code_OQ570472.1:0.0000000000,species_Seseli_buchtormense__accession_code_OR529368.1:0.0000000000):0.0000000000,species_Seseli_buchtormense__accession_code_NC_058871.1:0.0000000000):0.0000010000,species_Seseli_seseloides__accession_code_NC_087714.1:0.0000010000):0.0007271932):0.0007271170):0.0000010000,((((((species_Peucedanum_japonicum__accession_code_PQ315780.1:0.0000000000,species_Peucedanum_japonicum__accession_code_PQ315777.1:0.0000000000):0.0000000000,species_Peucedanum_japonicum__accession_code_PQ315775.1:0.0000000000):0.0000000000,species_Peucedanum_japonicum__accession_code_PQ315776.1:0.0000000000):0.0000000000,species_Peucedanum_japonicum__accession_code_NC_034644.1:0.0000000000):0.0000010000,species_Peucedanum_japonicum__accession_code_PQ315779.1:0.0000010000):0.0000010000,species_Peucedanum_japonicum__accession_code_PQ315778.1:0.0007069410):0.0007066731):0.0000010000,(species_Pimpinella_smithii__accession_code_ON321883.1:0.0000010000,species_Pimpinella_smithii__accession_code_MN970011.1:0.0000010000):0.0007272979):0.0000010000,((((((((((((species_Angelica_dahurica__accession_code_PP049083.1:0.0000000000,species_Angelica_dahurica__accession_code_MT921974.1:0.0000000000):0.0000000000,species_Angelica_dahurica__accession_code_OR209159.1:0.0000000000):0.0000000000,species_Angelica_dahurica__accession_code_OR209144.1:0.0000000000):0.0000000000,species_Angelica_dahurica__accession_code_OR209153.1:0.0000000000):0.0000000000,species_Angelica_dahurica__accession_code_OR209156.1:0.0000000000):0.0000000000,species_Angelica_dahurica__accession_code_MT921972.1:0.0000000000):0.0000000000,species_Angelica_dahurica__accession_code_OR209157.1:0.0000000000):0.0000000000,species_Angelica_dahurica__accession_code_OR209151.1:0.0000000000):0.0000000000,species_Angelica_dahurica__accession_code_OR209158.1:0.0000000000):0.0000000000,species_Angelica_dahurica__accession_code_OR209161.1:0.0000000000):0.0000000000,species_Angelica_dahurica__accession_code_MT921978.1:0.0000000000):0.0000010000,species_Angelica_dahurica__accession_code_OR209162.1:0.0000010000):0.0007270294):0.0000010000,species_Seseli_eriocephalum__accession_code_NC_066696.1:0.0007273449):0.0000010000,species_Peucedanum_harry_smithii__accession_code_NC_085567.1:0.0007270534):0.0000010000,species_Carlesia_sinensis__accession_code_NC_070398.1:0.0014548887):0.0000010000,(species_Ligusticum_thomsonii__accession_code_NC_049058.1:0.0000010000,species_Ligusticum_thomsonii__accession_code_MZ532560.1:0.0000010000):0.0007301595):0.0000010000,species_Dystaenia_takeshimana__accession_code_NC_082204.1:0.0007270867):0.0000010000,species_Kitagawia_formosana__accession_code_NC_070399.1:0.0007270547):0.0000010000,species_Angelica_kangdingensis__accession_code_NC_057131.1:0.0007273916):0.0000010000,species_Seseli_valentinae__accession_code_NC_066690.1:0.0007270121):0.0000010000,species_Dystaenia_ibukiensis__accession_code_NC_082205.1:0.0007271171):0.0000010000,species_Peucedanum_medicum__accession_code_OQ473755.1:0.0000010000):0.0000010000,species_Angelica_anomala__accession_code_NC_057139.1:0.0000010000):0.0000010000,species_Peucedanum_japonicum__accession_code_PQ315781.1:0.0007079335):0.0000010000,species_Silaum_silaus__accession_code_NC_071813.1:0.0007253800):0.0000010000,species_Angelica_hirsutiflora__accession_code_NC_080210.1:0.0000010000):0.0000010000,species_Angelica_acutiloba__accession_code_PV600761.1:0.0000010000):0.0000010000,species_Pimpinella_valleculosa__accession_code_NC_070348.1:0.0007279681):0.0000010000,species_Stenocoelium_popovii__accession_code_NC_087716.1:0.0007272977):0.0000010000,species_Peucedanum_elegans__accession_code_NC_070401.1:0.0007279324):0.0000010000,species_Kitagawia_terebinthacea__accession_code_NC_070400.1:0.0007176382):0.0000025482,((((((((((species_Peucedanum_ledebourielloides__accession_code_NC_087702.1:0.0000000000,species_Cnidium_dauricum__accession_code_NC_071791.1:0.0000000000):0.0000000000,species_Seseli_intramongolicum__accession_code_NC_066693.1:0.0000000000):0.0000000000,species_Saposhnikovia_divaricata__accession_code_OP379697.1:0.0000000000):0.0000000000,species_Ledebouriella_seseloides__accession_code_NC_034643.1:0.0000000000):0.0000000000,species_Ledebouriella_seseloides__accession_code_KT153021.1:0.0000000000):0.0000000000,species_Saposhnikovia_divaricata__accession_code_MZ089852.1:0.0000000000):0.0000000000,species_Saposhnikovia_divaricata__accession_code_MT561030.1:0.0000000000):0.0000000000,species_Tilingia_ajanensis__accession_code_NC_071792.1:0.0000000000):0.0000000000,species_Saposhnikovia_divaricata__accession_code_NC_050292.1:0.0000000000):0.0000010000,species_Peucedanum_ledebourielloides__accession_code_OP288996.1:0.0000010000):0.0007269981):0.0000010000,(((species_Melanosciadium_bipinnatum__accession_code_PP493061.1:0.0000000000,species_Pimpinella_rhomboidea__accession_code_MG719855.1:0.0000000000):0.0000000000,species_Ligusticopsis_angelicifolia__accession_code_NC_063839.1:0.0000000000):0.0000000000,species_Ligusticopsis_angelicifolia__accession_code_OL547614.1:0.0000000000):0.0000010000):0.0000010000,species_Ligusticopsis_angelicifolia__accession_code_PP493059.1:0.0000010000):0.0000010000,species_Peucedanum_dissolutum__accession_code_OR525844.1:0.0007166195):0.0000010000,(((((((species_Libanotis_condensata__accession_code_NC_087707.1:0.0000000000,species_Angelica_morii__accession_code_NC_057141.1:0.0000000000):0.0000000000,species_Angelica_laxifoliata__accession_code_NC_040122.1:0.0000000000):0.0000000000,species_Angelica_keiskei__accession_code_NC_054219.1:0.0000000000):0.0000000000,species_Angelica_maowenensis__accession_code_NC_057133.1:0.0000000000):0.0000000000,species_Angelica_pseudoselinum__accession_code_NC_057134.1:0.0000000000):0.0000000000,species_Peucedanum_longshengense__accession_code_NC_062058.1:0.0000000000):0.0000000000,species_Peucedanum_mashanense__accession_code_NC_062057.1:0.0000000000):0.0000010000):0.0000010000,(species_Angelica_nitida__accession_code_NC_057137.1:0.0000010000,species_Angelica_nitida__accession_code_MF594405.1:0.0000010000):0.0007269976):0.0000010000,((((((((((((((((((((((((((((((((((((((((((((((((((((((((((((((((((((((((((((((((species_Angelica_gigas__accession_code_PV600762.1:0.0000000000,species_Angelica_gigas__accession_code_MT921985.1:0.0000000000):0.0000000000,species_Angelica_cartilaginomarginata__accession_code_MT561045.1:0.0000000000):0.0000000000,species_Angelica_sylvestris__accession_code_NC_051890.1:0.0000000000):0.0000000000,species_Angelica_dahurica__accession_code_OR209149.1:0.0000000000):0.0000000000,species_Glehnia_littoralis__accession_code_NC_034645.1:0.0000000000):0.0000000000,species_Ligusticum_mucronatum__accession_code_NC_066699.1:0.0000000000):0.0000000000,species_Kitagawia_praeruptora__accession_code_OQ473756.1:0.0000000000):0.0000000000,species_Peucedanum_wawrae__accession_code_OQ473757.1:0.0000000000):0.0000000000,species_Ligusticum_mucronatum__accession_code_ON470824.1:0.0000000000):0.0000000000,species_Angelica_tianmuensis__accession_code_MW436380.1:0.0000000000):0.0000000000,species_Kitagawia_praeruptora__accession_code_NC_060841.1:0.0000000000):0.0000000000,species_Seseli_squarrulosum__accession_code_NC_066691.1:0.0000000000):0.0000000000,species_Peucedanum_huangshanense__accession_code_NC_085568.1:0.0000000000):0.0000000000,species_Angelica_dahurica__accession_code_MT921971.1:0.0000000000):0.0000000000,species_Angelica_dahurica__accession_code_OR209148.1:0.0000000000):0.0000000000,species_Angelica_porphyrocaulis__accession_code_NC_057136.1:0.0000000000):0.0000000000,species_Angelica_omeiensis__accession_code_MW429787.1:0.0000000000):0.0000000000,species_Angelica_dahurica__accession_code_MT921980.1:0.0000000000):0.0000000000,species_Glehnia_littoralis__accession_code_OQ863734.1:0.0000000000):0.0000000000,species_Kitagawia_terebinthacea__accession_code_NC_053641.1:0.0000000000):0.0000000000,species_Angelica_cartilaginomarginata__accession_code_NC_057138.1:0.0000000000):0.0000000000,species_Angelica_dahurica__accession_code_NC_029392.1:0.0000000000):0.0000000000,species_Angelica_apaensis__accession_code_NC_057132.1:0.0000000000):0.0000000000,species_Angelica_tianmuensis__accession_code_NC_057126.1:0.0000000000):0.0000000000,species_Peucedanum_wawrae__accession_code_OR525845.1:0.0000000000):0.0000000000,species_Melanosciadium_pimpinelloideum__accession_code_MW436383.1:0.0000000000):0.0000000000,species_Peucedanum_ampliatum__accession_code_NC_062055.1:0.0000000000):0.0000000000,species_Angelica_longicaudata__accession_code_NC_071790.1:0.0000000000):0.0000000000,species_Pimpinella_smithii__accession_code_NC_061043.1:0.0000000000):0.0000000000,species_Angelica_tsinlingensis__accession_code_NC_057140.1:0.0000000000):0.0000000000,species_Angelica_acutiloba__accession_code_NC_029391.1:0.0000000000):0.0000000000,species_Seseli_incisodentatum__accession_code_NC_066694.1:0.0000000000):0.0000000000,species_Angelica_valida__accession_code_NC_057129.1:0.0000000000):0.0000000000,species_Peucedanum_harry_smithii__accession_code_OR525851.1:0.0000000000):0.0000000000,species_Cnidium_monnieri__accession_code_OL839918.1:0.0000000000):0.0000000000,species_Angelica_likiangensis__accession_code_NC_071789.1:0.0000000000):0.0000000000,species_Cnidium_monnieri__accession_code_MT561041.1:0.0000000000):0.0000000000,species_Angelica_biserrata__accession_code_MW284876.1:0.0000000000):0.0000000000,species_Angelica_gigas__accession_code_MW900177.1:0.0000000000):0.0000000000,species_Angelica_dahurica__accession_code_OR209160.1:0.0000000000):0.0000000000,species_Peucedanum_chujaense__accession_code_MT233391.1:0.0000000000):0.0000000000,species_Angelica_dahurica__accession_code_MN631000.1:0.0000000000):0.0000000000,species_Pachypleurum_alpinum__accession_code_NC_087704.1:0.0000000000):0.0000000000,species_Angelica_dahurica__accession_code_OR209154.1:0.0000000000):0.0000000000,species_Angelica_decursiva__accession_code_KT781591.1:0.0000000000):0.0000000000,species_Angelica_tsinlingensis__accession_code_OM281944.1:0.0000000000):0.0000000000,species_Glehnia_littoralis__accession_code_PQ563254.1:0.0000000000):0.0000000000,species_Melanosciadium_pimpinelloideum__accession_code_NC_047428.1:0.0000000000):0.0000000000,species_Glehnia_littoralis__accession_code_OR004233.1:0.0000000000):0.0000000000,species_Peucedanum_huangshanense__accession_code_OR525846.1:0.0000000000):0.0000000000,species_Angelica_biserrata__accession_code_NC_057127.1:0.0000000000):0.0000000000,species_Angelica_gigas__accession_code_MH793272.1:0.0000000000):0.0000000000,species_Angelica_sylvestris__accession_code_OM281943.1:0.0000000000):0.0000000000,species_Heracleum_hemsleyanum__accession_code_NC_085366.1:0.0000000000):0.0000000000,species_Angelica_decursiva__accession_code_NC_057130.1:0.0000000000):0.0000000000,species_Seseli_giganteum__accession_code_PV631426.1:0.0000000000):0.0000000000,species_Angelica_cartilaginomarginata__accession_code_MT921959.1:0.0000000000):0.0000000000,species_Angelica_amurensis__accession_code_MW436378.1:0.0000000000):0.0000000000,species_Angelica_saxatilis__accession_code_MW436381.1:0.0000000000):0.0000000000,species_Angelica_polymorpha__accession_code_MT921961.1:0.0000000000):0.0000000000,species_Peucedanum_wawrae__accession_code_NC_067882.1:0.0000000000):0.0000000000,species_Kitagawia_praeruptora__accession_code_OP379700.1:0.0000000000):0.0000000000,species_Angelica_dahurica__accession_code_OM281942.1:0.0000000000):0.0000000000,species_Glehnia_littoralis__accession_code_MH142518.1:0.0000000000):0.0000000000,species_Peucedanum_harry_smithii__accession_code_NC_062056.1:0.0000000000):0.0000000000,species_Angelica_cincta__accession_code_MW436379.1:0.0000000000):0.0000000000,species_Angelica_dahurica__accession_code_OR209155.1:0.0000000000):0.0000000000,species_Glehnia_littoralis__accession_code_KT153022.1:0.0000000000):0.0000000000,species_Kitagawia_praeruptora__accession_code_MN016968.1:0.0000000000):0.0000000000,species_Angelica_dahurica__accession_code_OR209146.1:0.0000000000):0.0000000000,species_Angelica_porphyrocaulis__accession_code_OR209147.1:0.0000000000):0.0000000000,species_Angelica_gigas__accession_code_NC_029393.1:0.0000000000):0.0000000000,species_Angelica_polymorpha__accession_code_NC_041580.1:0.0000000000):0.0000000000,species_Angelica_decursiva__accession_code_MW883954.1:0.0000000000):0.0000000000,species_Peucedanum_hakuunense__accession_code_NC_060840.1:0.0000000000):0.0000000000,species_Angelica_laevigata__accession_code_MW696157.1:0.0000000000):0.0000000000,species_Ostericum_grosseserratum__accession_code_NC_028618.1:0.0000000000):0.0000000000,species_Peucedanum_harry_smithii__accession_code_OR525852.1:0.0000000000):0.0000000000,species_Angelica_megaphylla__accession_code_NC_057128.1:0.0000000000):0.0000000000,species_Angelica_laxifoliata__accession_code_MT921969.1:0.0000000000):0.0000010000):0.0000010000,species_Peucedanum_japonicum__accession_code_OQ473754.1:0.0000010000):0.0000010000,species_Peucedanum_medicum__accession_code_NC_062053.1:0.0007126219):0.0008214850,(species_Notobubon_galbanum__accession_code_NC_062367.1:0.0000010000,species_Dasispermum_suffruticosum__accession_code_NC_062363.1:0.0000010000):0.0007270457):0.0008221454,species_Heracleum_bivittatum__accession_code_PP506011.1:0.0000010000):0.0000010000,species_Heracleum_henryi__accession_code_PP506005.1:0.0000010000):0.0000010000,species_Semenovia_rubtzovii__accession_code_PP506008.1:0.0007272728):0.0000010000):0.0000010000,species_Heracleum_kingdonii__accession_code_PP506009.1:0.0007186280):0.0000010000,species_Tetrataenium_yunnanense__accession_code_NC_045183.1:0.0000010000):0.0000010000,species_Tetrataenium_yunnanense__accession_code_MN935165.1:0.0000010000):0.0000010000,(species_Heracleum_stenopteroides__accession_code_PP506006.1:0.0000000000,species_Peucedanum_angelicoides__accession_code_NC_062054.1:0.0000000000):0.0000010000):0.0009841532,(((species_Seseli_nudum__accession_code_OQ570476.1:0.0000010000,((species_Tetrataenium_nepalense__accession_code_NC_086727.1:0.0007265726,species_Heracleum_subtomentellum__accession_code_NC_086708.1:0.0000010000):0.0007268071,species_Seseli_delavayi__accession_code_NC_066697.1:0.0014535260):0.0000010000):0.0000010000,species_Seseli_nudum__accession_code_NC_066700.1:0.0007265248):0.0000010000,species_Eriocycla_pelliotii__accession_code_NC_085788.1:0.0014409553):0.0007196582):0.0000010000,(((species_Pimpinella_diversifolia__accession_code_NC_062465.1:0.0000010000,species_Pimpinella_diversifolia__accession_code_NC_070342.1:0.0000010000):0.0007272901,(((species_Trachyspermum_scaberulum__accession_code_NC_070346.1:0.0000000000,species_Pimpinella_candolleana__accession_code_NC_070341.1:0.0000000000):0.0000000000,species_Pimpinella_diversifolia__accession_code_MT561033.1:0.0000000000):0.0000010000,species_Pimpinella_rubescens__accession_code_NC_070345.1:0.0000010000):0.0000010000):0.0000010000,species_Pimpinella_thellungiana__accession_code_NC_070347.1:0.0007186964):0.0007186964):0.0000010000,species_Cachrys_libanotis__accession_code_OQ198449.1:0.0000010000):0.0000010000,species_Opopanax_chironium__accession_code_OQ198451.1:0.0014546057):0.0000010000,(((species_Diplotaenia_cachrydifolia__accession_code_OQ198450.1:0.0000000000,species_Conium_maculatum__accession_code_PQ300104.1:0.0000000000):0.0000000000,species_Azilia_eryngioides__accession_code_OQ198448.1:0.0000000000):0.0000000000,species_Prangos_trifida__accession_code_NC_037852.1:0.0000000000):0.0000010000):0.0000010000,species_Prangos_fedtschenkoi__accession_code_KY652265.1:0.0007272263):0.0000010000,species_Prangos_lipskyi__accession_code_KY652266.1:0.0007272899):0.0009862078,((species_Pleurospermum_uralense__accession_code_NC_071810.1:0.0000000000,species_Carum_carvi__accession_code_OK589861.1:0.0000000000):0.0000010000,species_Carum_carvi__accession_code_NC_029889.1:0.0000010000):0.0022022997):0.0000010000,(species_Apium_leptophyllum__accession_code_MZ328721.1:0.0000010000,species_Cyclospermum_leptophyllum__accession_code_MT561040.1:0.0000010000):0.0014767784):0.0000010000,species_Anethum_graveolens__accession_code_NC_029470.1:0.0000010000):0.0000010000,((species_Libanotis_incana__accession_code_OR529373.1:0.0000010000,species_Carum_buriaticum__accession_code_NC_066719.1:0.0000010000):0.0007281734,species_Aulacospermum_tianschanicum__accession_code_NC_071815.1:0.0014575436):0.0007282170):0.0000010000,(species_Petroselinum_crispum__accession_code_NC_015821.1:0.0000010000,species_Petroselinum_crispum__accession_code_ON641380.1:0.0000010000):0.0007282829):0.0000010000,species_Crithmum_maritimum__accession_code_NC_015804.1:0.0007285296):0.0000010000,((((((species_Anethum_foeniculum__accession_code_OR508833.1:0.0000000000,species_Anethum_foeniculum__accession_code_OM307067.1:0.0000000000):0.0000000000,species_Anethum_graveolens__accession_code_ON641365.1:0.0000000000):0.0000000000,species_Anethum_foeniculum__accession_code_NC_029469.1:0.0000000000):0.0000000000,species_Anethum_foeniculum__accession_code_ON641289.1:0.0000000000):0.0000000000,species_Anethum_foeniculum__accession_code_ON641350.1:0.0000000000):0.0000000000,species_Anethum_foeniculum__accession_code_ON641373.1:0.0000000000):0.0000010000):0.0000010000,species_Apium_graveolens__accession_code_OR508809.1:0.0000010000):0.0000010000,((((species_Apium_graveolens__accession_code_MK751398.1:0.0000000000,species_Apium_graveolens__accession_code_MZ328720.1:0.0000000000):0.0000000000,species_Paraligusticum_discolor__accession_code_NC_071793.1:0.0000000000):0.0000000000,species_Aegopodium_podagraria__accession_code_MT561044.1:0.0000000000):0.0000000000,species_Apium_graveolens__accession_code_NC_041087.1:0.0000000000):0.0000010000):0.0029628894,(((((((((((((((((((((((((((((((((((((species_Hansenia_phaea__accession_code_MK801097.1:0.0000000000,species_Hansenia_oviformis__accession_code_MK193789.1:0.0000000000):0.0000000000,species_Hansenia_forbesii__accession_code_MG197739.1:0.0000000000):0.0000000000,species_Hansenia_oviformis__accession_code_MK193791.1:0.0000000000):0.0000000000,species_Hansenia_forbesii__accession_code_ON208136.1:0.0000000000):0.0000000000,species_Hansenia_oviformis__accession_code_MK193792.1:0.0000000000):0.0000000000,species_Hansenia_forbesii__accession_code_MG197737.1:0.0000000000):0.0000000000,species_Hansenia_oviformis__accession_code_MK193788.1:0.0000000000):0.0000000000,species_Hansenia_oviformis__accession_code_MG197729.1:0.0000000000):0.0000000000,species_Hansenia_forrestii__accession_code_NC_035056.1:0.0000000000):0.0000000000,species_Hansenia_oviformis__accession_code_NC_035055.1:0.0000000000):0.0000000000,species_Hansenia_oviformis__accession_code_MT843762.1:0.0000000000):0.0000000000,species_Hansenia_oviformis__accession_code_MZ905354.1:0.0000000000):0.0000000000,species_Hansenia_oviformis__accession_code_MK193795.1:0.0000000000):0.0000000000,species_Hansenia_oviformis__accession_code_MK193794.1:0.0000000000):0.0000000000,species_Hansenia_oviformis__accession_code_MK193793.1:0.0000000000):0.0000000000,species_Hansenia_trifoliolata__accession_code_OM281945.1:0.0000000000):0.0000000000,species_Hansenia_oviformis__accession_code_MK193798.1:0.0000000000):0.0000000000,species_Hansenia_oviformis__accession_code_MK193790.1:0.0000000000):0.0000000000,species_Hansenia_forbesii__accession_code_MG197740.1:0.0000000000):0.0000000000,species_Hansenia_forbesii__accession_code_NC_035054.1:0.0000000000):0.0000000000,species_Hansenia_oviformis__accession_code_MK193799.1:0.0000000000):0.0000000000,species_Hansenia_forbesii__accession_code_MG197738.1:0.0000000000):0.0000000000,species_Hansenia_forrestii__accession_code_MT843761.1:0.0000000000):0.0000000000,species_Hansenia_forbesii__accession_code_ON208135.1:0.0000000000):0.0000000000,species_Hansenia_forbesii__accession_code_MT834935.1:0.0000000000):0.0000000000,species_Hansenia_forbesii__accession_code_MG197736.1:0.0000000000):0.0000000000,species_Ligusticum_litangense__accession_code_NC_063842.1:0.0000000000):0.0000000000,species_Hansenia_oviformis__accession_code_MK193800.1:0.0000000000):0.0000000000,species_Hansenia_oviformis__accession_code_MG197728.1:0.0000000000):0.0000000000,species_Hansenia_oviformis__accession_code_MK193797.1:0.0000000000):0.0000000000,species_Hansenia_oviformis__accession_code_MK193796.1:0.0000000000):0.0000000000,species_Hansenia_forrestii__accession_code_MG197741.1:0.0000000000):0.0000000000,species_Hansenia_forbesii__accession_code_ON208134.1:0.0000000000):0.0000010000,species_Hansenia_weberbaueriana__accession_code_OP477472.1:0.0000010000):0.0000010000,species_Hansenia_himalayensis__accession_code_NC_056096.1:0.0007269299):0.0000010000,(((((((species_Hansenia_weberbaueriana__accession_code_NC_035053.1:0.0000000000,species_Hansenia_weberbaueriana__accession_code_MG197735.1:0.0000000000):0.0000000000,species_Hansenia_weberbaueriana__accession_code_MG197731.1:0.0000000000):0.0000000000,species_Hansenia_weberbaueriana__accession_code_MW820163.1:0.0000000000):0.0000000000,species_Hansenia_weberbaueriana__accession_code_MG197733.1:0.0000000000):0.0000000000,species_Hansenia_weberbaueriana__accession_code_MG197732.1:0.0000000000):0.0000000000,species_Hansenia_weberbaueriana__accession_code_MT843763.1:0.0000000000):0.0000010000,species_Hansenia_weberbaueriana__accession_code_MZ532565.1:0.0000010000):0.0007205256):0.0000010000,species_Hansenia_weberbaueriana__accession_code_MG197734.1:0.0050511394):0.0000026716):0.0009827206,(species_Cyclorhiza_waltonii__accession_code_OQ570470.1:0.0000010000,((species_Chamaesium_paradoxum__accession_code_MK780227.1:0.0000010000,species_Chamaesium_jiulongense__accession_code_MN119368.1:0.0014401900):0.0000010000,species_Chamaesium_thalictrifolium__accession_code_MN119372.1:0.0021865290):0.0014411184):0.0000024855):0.0000028049,(((((((((((((species_Bupleurum_euphorbioides__accession_code_NC_053888.1:0.0014679151,((species_Bupleurum_commelynoideum__accession_code_OR508818.1:0.0000000000,species_Bupleurum_commelynoideum__accession_code_OQ621982.1:0.0000000000):0.0000010000,species_Bupleurum_commelynoideum__accession_code_OR508817.1:0.0000010000):0.0007335780):0.0000010000,((species_Bupleurum_dracaenoides__accession_code_OQ621983.1:0.0007334626,species_Bupleurum_chinense__accession_code_MT075709.1:0.0000010000):0.0000010000,species_Bupleurum_longicaule__accession_code_MW442884.1:0.0007342878):0.0000010000):0.0000010000,(((((((((((((((((((((((((((((((((((((((((((((((((((((((((((((((((((((((((((((((((((((((((((((((((((((((((((((((((((((((((((species_Bupleurum_chinense__accession_code_PP003291.1:0.0000000000,species_Bupleurum_malconense__accession_code_OQ460229.1:0.0000000000):0.0000000000,species_Bupleurum_chinense__accession_code_PP003275.1:0.0000000000):0.0000000000,species_Bupleurum_wenchuanense__accession_code_OQ621998.1:0.0000000000):0.0000000000,species_Bupleurum_chinense__accession_code_PP003278.1:0.0000000000):0.0000000000,species_Bupleurum_smithii__accession_code_MZ325863.1:0.0000000000):0.0000000000,species_Bupleurum_chinense__accession_code_MN893666.1:0.0000000000):0.0000000000,species_Bupleurum_triradiatum__accession_code_NC_077624.1:0.0000000000):0.0000000000,species_Bupleurum_chinense__accession_code_OK166781.1:0.0000000000):0.0000000000,species_Bupleurum_thianschanicum__accession_code_OQ621996.1:0.0000000000):0.0000000000,species_Bupleurum_chinense__accession_code_OK166782.1:0.0000000000):0.0000000000,species_Bupleurum_yinchowense__accession_code_MZ019475.1:0.0000000000):0.0000000000,species_Bupleurum_chinense__accession_code_OK166778.1:0.0000000000):0.0000000000,species_Bupleurum_wenchuanense__accession_code_OQ460236.1:0.0000000000):0.0000000000,species_Bupleurum_angustissimum__accession_code_NC_057639.1:0.0000000000):0.0000000000,species_Bupleurum_yinchowense__accession_code_NC_054205.1:0.0000000000):0.0000000000,species_Bupleurum_chinense__accession_code_PP003271.1:0.0000000000):0.0000000000,species_Bupleurum_kaoi__accession_code_NC_063520.1:0.0000000000):0.0000000000,species_Bupleurum_chinense__accession_code_MN756857.1:0.0000000000):0.0000000000,species_Bupleurum_chinense__accession_code_OR995340.1:0.0000000000):0.0000000000,species_Bupleurum_chinense__accession_code_OR508815.1:0.0000000000):0.0000000000,species_Bupleurum_yinchowense__accession_code_OR508830.1:0.0000000000):0.0000000000,species_Bupleurum_commelynoideum__accession_code_NC_056802.1:0.0000000000):0.0000000000,species_Bupleurum_chinense__accession_code_PP003286.1:0.0000000000):0.0000000000,species_Bupleurum_chinense__accession_code_MT075710.1:0.0000000000):0.0000000000,species_Bupleurum_chinense__accession_code_OR508814.1:0.0000000000):0.0000000000,species_Bupleurum_chinense__accession_code_OK166779.1:0.0000000000):0.0000000000,species_Bupleurum_falcatum__accession_code_MT534599.1:0.0000000000):0.0000000000,species_Bupleurum_falcatum__accession_code_NC_027834.1:0.0000000000):0.0000000000,species_Bupleurum_chinense__accession_code_OQ621981.1:0.0000000000):0.0000000000,species_Bupleurum_chaishoui__accession_code_OQ460228.1:0.0000000000):0.0000000000,species_Bupleurum_chinense__accession_code_MT982392.1:0.0000000000):0.0000000000,species_Bupleurum_longiradiatum__accession_code_OR508823.1:0.0000000000):0.0000000000,species_Bupleurum_smithii__accession_code_OR508827.1:0.0000000000):0.0000000000,species_Bupleurum_chinense__accession_code_PP003280.1:0.0000000000):0.0000000000,species_Bupleurum_chinense__accession_code_OK166780.1:0.0000000000):0.0000000000,species_Bupleurum_chinense__accession_code_ON553227.1:0.0000000000):0.0000000000,species_Bupleurum_chinense__accession_code_PP003262.1:0.0000000000):0.0000000000,species_Bupleurum_chinense__accession_code_PP003273.1:0.0000000000):0.0000000000,species_Bupleurum_chinense__accession_code_PP003287.1:0.0000000000):0.0000000000,species_Bupleurum_boissieuanum__accession_code_OR508810.1:0.0000000000):0.0000000000,species_Bupleurum_angustissimum__accession_code_MT534602.1:0.0000000000):0.0000000000,species_Bupleurum_chinense__accession_code_PP003288.1:0.0000000000):0.0000000000,species_Bupleurum_chinense__accession_code_ON553229.1:0.0000000000):0.0000000000,species_Bupleurum_scorzonerifolium__accession_code_MT075715.1:0.0000000000):0.0000000000,species_Bupleurum_rockii__accession_code_MW135456.1:0.0000000000):0.0000000000,species_Bupleurum_boissieuanum__accession_code_OQ621980.1:0.0000000000):0.0000000000,species_Bupleurum_chinense__accession_code_MT561025.1:0.0000000000):0.0000000000,species_Bupleurum_chinense__accession_code_NC_046774.1:0.0000000000):0.0000000000,species_Bupleurum_yinchowense__accession_code_OR508829.1:0.0000000000):0.0000000000,species_Bupleurum_rockii__accession_code_OQ621992.1:0.0000000000):0.0000000000,species_Bupleurum_smithii__accession_code_MN854382.1:0.0000000000):0.0000000000,species_Bupleurum_chinense__accession_code_OR995345.1:0.0000000000):0.0000000000,species_Bupleurum_chinense__accession_code_PP003285.1:0.0000000000):0.0000000000,species_Bupleurum_scorzonerifolium__accession_code_OQ621993.1:0.0000000000):0.0000000000,species_Bupleurum_chinense__accession_code_OR995346.1:0.0000000000):0.0000000000,species_Bupleurum_chinense__accession_code_PP003279.1:0.0000000000):0.0000000000,species_Bupleurum_chinense__accession_code_MT083933.1:0.0000000000):0.0000000000,species_Bupleurum_falcatum__accession_code_OR508820.1:0.0000000000):0.0000000000,species_Bupleurum_chinense__accession_code_MN780600.1:0.0000000000):0.0000000000,species_Bupleurum_falcatum__accession_code_MT075716.1:0.0000000000):0.0000000000,species_Bupleurum_sikangense__accession_code_NC_056803.1:0.0000000000):0.0000000000,species_Bupleurum_boissieuanum__accession_code_OR508811.1:0.0000000000):0.0000000000,species_Bupleurum_scorzonerifolium__accession_code_ON553233.1:0.0000000000):0.0000000000,species_Bupleurum_chinense__accession_code_PP003263.1:0.0000000000):0.0000000000,species_Bupleurum_chinense__accession_code_PP003283.1:0.0000000000):0.0000000000,species_Bupleurum_smithii__accession_code_NC_077622.1:0.0000000000):0.0000000000,species_Bupleurum_microcephalum__accession_code_OQ460232.1:0.0000000000):0.0000000000,species_Bupleurum_chinense__accession_code_PP003270.1:0.0000000000):0.0000000000,species_Bupleurum_chinense__accession_code_OR995343.1:0.0000000000):0.0000000000,species_Bupleurum_falcatum__accession_code_OR508821.1:0.0000000000):0.0000000000,species_Bupleurum_chinense__accession_code_ON553230.1:0.0000000000):0.0000000000,species_Bupleurum_scorzonerifolium__accession_code_MN854383.1:0.0000000000):0.0000000000,species_Bupleurum_boissieuanum__accession_code_MN756856.1:0.0000000000):0.0000000000,species_Bupleurum_scorzonerifolium__accession_code_ON553232.1:0.0000000000):0.0000000000,species_Bupleurum_pseudochaishoui__accession_code_OQ460238.1:0.0000000000):0.0000000000,species_Bupleurum_chinense__accession_code_PP003274.1:0.0000000000):0.0000000000,species_Bupleurum_bicaule__accession_code_ON553231.1:0.0000000000):0.0000000000,species_Bupleurum_krylovianum__accession_code_OQ621986.1:0.0000000000):0.0000000000,species_Bupleurum_chinense__accession_code_OR995347.1:0.0000000000):0.0000000000,species_Bupleurum_falcatum__accession_code_OR508819.1:0.0000000000):0.0000000000,species_Bupleurum_malconense__accession_code_OQ460230.1:0.0000000000):0.0000000000,species_Bupleurum_chinense__accession_code_PP003282.1:0.0000000000):0.0000000000,species_Bupleurum_sichuanense__accession_code_OQ460234.1:0.0000000000):0.0000000000,species_Bupleurum_chinense__accession_code_ON553226.1:0.0000000000):0.0000000000,species_Bupleurum_chinense__accession_code_PP003268.1:0.0000000000):0.0000000000,species_Bupleurum_wenchuanense__accession_code_OQ460237.1:0.0000000000):0.0000000000,species_Bupleurum_chinense__accession_code_OR508812.1:0.0000000000):0.0000000000,species_Bupleurum_thianschanicum__accession_code_NC_077623.1:0.0000000000):0.0000000000,species_Bupleurum_bicaule__accession_code_NC_057641.1:0.0000000000):0.0000000000,species_Bupleurum_longiradiatum__accession_code_OR508822.1:0.0000000000):0.0000000000,species_Bupleurum_chaishoui__accession_code_OQ460227.1:0.0000000000):0.0000000000,species_Bupleurum_yinchowense__accession_code_OR508831.1:0.0000000000):0.0000000000,species_Bupleurum_sikangense__accession_code_MW263067.1:0.0000000000):0.0000000000,species_Bupleurum_smithii__accession_code_MN854381.1:0.0000000000):0.0000000000,species_Bupleurum_falcatum__accession_code_MT797174.1:0.0000000000):0.0000000000,species_Bupleurum_chinense__accession_code_PP003289.1:0.0000000000):0.0000000000,species_Bupleurum_smithii__accession_code_OR387522.1:0.0000000000):0.0000000000,species_Bupleurum_malconense__accession_code_OQ621988.1:0.0000000000):0.0000000000,species_Bupleurum_chinense__accession_code_MT075713.1:0.0000000000):0.0000000000,species_Bupleurum_chinense__accession_code_PP003272.1:0.0000000000):0.0000000000,species_Bupleurum_microcephalum__accession_code_OQ460231.1:0.0000000000):0.0000000000,species_Bupleurum_commelynoideum__accession_code_OR508816.1:0.0000000000):0.0000000000,species_Bupleurum_kweichowense__accession_code_NC_058630.1:0.0000000000):0.0000000000,species_Bupleurum_sichuanense__accession_code_OQ460235.1:0.0000000000):0.0000000000,species_Bupleurum_chinense__accession_code_OR995344.1:0.0000000000):0.0000000000,species_Bupleurum_rockii__accession_code_NC_058631.1:0.0000000000):0.0000000000,species_Bupleurum_scorzonerifolium__accession_code_NC_057640.1:0.0000000000):0.0000000000,species_Bupleurum_commelynoideum__accession_code_MT162552.1:0.0000000000):0.0000000000,species_Bupleurum_scorzonerifolium__accession_code_MT239475.1:0.0000000000):0.0000000000,species_Bupleurum_boissieuanum__accession_code_NC_036017.1:0.0000000000):0.0000000000,species_Bupleurum_krylovianum__accession_code_NC_077618.1:0.0000000000):0.0000000000,species_Bupleurum_chinense__accession_code_MN854378.1:0.0000000000):0.0000000000,species_Bupleurum_chinense__accession_code_PP003284.1:0.0000000000):0.0000000000,species_Bupleurum_chinense__accession_code_PP003269.1:0.0000000000):0.0000000000,species_Bupleurum_falcatum__accession_code_MT821947.1:0.0000000000):0.0000000000,species_Bupleurum_chinense__accession_code_PP003261.1:0.0000000000):0.0000000000,species_Bupleurum_chinense__accession_code_PP003266.1:0.0000000000):0.0000000000,species_Bupleurum_chinense__accession_code_OR995342.1:0.0000000000):0.0000000000,species_Bupleurum_chinense__accession_code_OR995341.1:0.0000000000):0.0000000000,species_Bupleurum_pseudochaishoui__accession_code_OQ460239.1:0.0000000000):0.0000000000,species_Bupleurum_smithii__accession_code_OR508828.1:0.0000000000):0.0000000000,species_Bupleurum_chinense__accession_code_PP003264.1:0.0000000000):0.0000000000,species_Bupleurum_chinense__accession_code_PP003265.1:0.0000000000):0.0000010000):0.0000010000,(species_Bupleurum_latissimum__accession_code_NC_033346.1:0.0000010000,species_Bupleurum_latissimum__accession_code_MT821949.1:0.0007335348):0.0007333729):0.0000010000,species_Bupleurum_aureum__accession_code_NC_077617.1:0.0007335737):0.0000010000,(species_Bupleurum_chinense__accession_code_OR387523.1:0.0000010000,species_Bupleurum_dracaenoides__accession_code_NC_050984.1:0.0014691254):0.0007344159):0.0000010000,species_Bupleurum_malconense__accession_code_OQ621989.1:0.0007333729):0.0000010000,species_Bupleurum_chinense__accession_code_PP003290.1:0.0000010000):0.0000010000,species_Bupleurum_chaishoui__accession_code_OQ460233.1:0.0007334295):0.0000010000,species_Bupleurum_chinense__accession_code_PP003276.1:0.0000010000):0.0000010000,species_Bupleurum_chinense__accession_code_ON553228.1:0.0000010000):0.0007351660,(((species_Bupleurum_marginatum__accession_code_OR508826.1:0.0000000000,species_Bupleurum_marginatum__accession_code_MT075712.1:0.0000000000):0.0000010000,species_Bupleurum_marginatum__accession_code_MT982393.1:0.0000010000):0.0007328263,(((((((((((species_Bupleurum_marginatum__accession_code_OR508825.1:0.0000000000,species_Bupleurum_shanianum__accession_code_MW135452.1:0.0000000000):0.0000000000,species_Bupleurum_petiolulatum__accession_code_NC_077621.1:0.0000000000):0.0000000000,species_Bupleurum_yunnanense__accession_code_NC_058628.1:0.0000000000):0.0000000000,species_Bupleurum_shanianum__accession_code_NC_058629.1:0.0000000000):0.0000000000,species_Bupleurum_yunnanense__accession_code_MW135453.1:0.0000000000):0.0000000000,species_Bupleurum_marginatum__accession_code_NC_077620.1:0.0000000000):0.0000000000,species_Bupleurum_yunnanense__accession_code_OQ621999.1:0.0000000000):0.0000000000,species_Bupleurum_longicaule__accession_code_NC_077619.1:0.0000000000):0.0000000000,species_Bupleurum_marginatum__accession_code_MN968501.1:0.0000000000):0.0000010000,species_Bupleurum_marginatum__accession_code_OR508824.1:0.0000010000):0.0000010000,(species_Bupleurum_hamiltonii__accession_code_OQ621984.1:0.0000010000,species_Bupleurum_hamiltonii__accession_code_NC_056298.1:0.0000010000):0.0007327949):0.0000010000):0.0007327249):0.0007417050,(species_Bupleurum_gibraltaricum__accession_code_NC_060427.1:0.0000010000,species_Bupleurum_fruticosum__accession_code_NC_060426.1:0.0000010000):0.0007299748):0.0029504680):0.0009828226,(species_Chamaesium_wolffianum__accession_code_MN119374.2:0.0021865589,species_Chamaesium_mallaeanum__accession_code_MN119369.2:0.0040608881):0.0008034464):0.0000010000,(((species_Acronema_schneideri__accession_code_NC_064352.1:0.0007266170,species_Spuriopimpinella_brachycarpa__accession_code_PQ213365.1:0.0007266186):0.0000010000,((((species_Sinocarum_muliense__accession_code_NC_083196.1:0.0000010000,species_Sinocarum_coloratum__accession_code_NC_064348.1:0.0000010000):0.0007271164,((species_Sinocarum_vaginatum__accession_code_NC_064351.1:0.0000010000,species_Sinocarum_cruciatum__accession_code_NC_064349.1:0.0000010000):0.0000010000,species_Sinocarum_cruciatum__accession_code_MW125617.1:0.0007348619):0.0000010000):0.0014601234,(species_Pternopetalum_davidii__accession_code_NC_057228.1:0.0000010000,species_Pternopetalum_vulgare__accession_code_MT561032.1:0.0007264365):0.0007265673):0.0000010000,((((species_Hymenidium_hookeri__accession_code_OP425119.1:0.0014533872,species_Hymenidium_giraldii__accession_code_OP425120.1:0.0014539994):0.0000010000,(species_Hymenidium_tsekuense__accession_code_NC_071809.1:0.0007267344,((((species_Ligusticum_sikiangense__accession_code_ON470833.1:0.0000000000,species_Pleurospermopsis_bicolor__accession_code_NC_071800.1:0.0000000000):0.0000000000,species_Physospermopsis_nana__accession_code_NC_071806.1:0.0000000000):0.0000010000,species_Vicatia_coniifolia__accession_code_NC_071816.1:0.0000010000):0.0000010000,(species_Hymenidium_yunnanense__accession_code_OP680994.1:0.0007266449,species_Hymenidium_delavayi__accession_code_NC_049052.1:0.0007267140):0.0000010000):0.0007266712):0.0000010000):0.0000010000,species_Rupiphila_tachiroei__accession_code_NC_063840.1:0.0000010000):0.0000010000,species_Hymenidium_ladyginii__accession_code_OP425118.1:0.0000010000):0.0007266557):0.0000010000):0.0000010000,((((species_Ostericum_huadongense__accession_code_NC_067552.1:0.0021809388,species_Ostericum_grosseserratum__accession_code_MW436384.1:0.0014534716):0.0000010000,(species_Ostericum_muliense__accession_code_NC_067549.1:0.0000010000,species_Ostericum_palustre__accession_code_NC_057463.1:0.0014528623):0.0007266110):0.0000010000,(((((species_Ostericum_sieboldii__accession_code_NC_067551.1:0.0000000000,species_Ostericum_maximowiczii__accession_code_NC_067548.1:0.0000000000):0.0000000000,species_Ostericum_citriodorum__accession_code_NC_057586.1:0.0000000000):0.0000000000,species_Ostericum_citriodorum__accession_code_OM281947.1:0.0000000000):0.0000000000,species_Ostericum_sieboldii__accession_code_MW436386.1:0.0000000000):0.0000010000,species_Ostericum_scaberulum__accession_code_NC_067550.1:0.0000010000):0.0000010000):0.0000010000,(species_Ostericum_atropurpureum__accession_code_NC_067547.1:0.0000010000,species_Pterygopleurum_neurophyllum__accession_code_NC_033345.1:0.0000010000):0.0000010000):0.0007237508):0.0007212906):0.0000010000,(((((species_Pterocyclus_angelicoides__accession_code_NC_060754.1:0.0000000000,species_Pterocyclus_forrestii__accession_code_NC_060752.1:0.0000000000):0.0000000000,species_Pterocyclus_angelicoides__accession_code_OP672455.1:0.0000000000):0.0000010000,species_Pterocyclus_wolffianus__accession_code_NC_060755.1:0.0000010000):0.0000010000,species_Pterocyclus_rotundatus__accession_code_NC_060756.1:0.0007272144):0.0000010000,species_Pleurospermum_longicarpum__accession_code_NC_071805.1:0.0007191207):0.0007190985):0.0000010000,(((((((species_Tongoloa_dunnii__accession_code_NC_083192.1:0.0000010000,species_Tongoloa_silaifolia__accession_code_NC_049062.1:0.0000010000):0.0007268175,(species_Tongoloa_napifera__accession_code_NC_083194.1:0.0000010000,species_Tongoloa_filicaudicis__accession_code_NC_083193.1:0.0000010000):0.0000010000):0.0007270200,species_Tongoloa_arguta__accession_code_NC_083206.1:0.0007269917):0.0000010000,(species_Tongoloa_tagongensis__accession_code_NC_083202.1:0.0014536076,species_Tongoloa_xinlongensis__accession_code_OP477475.1:0.0007269292):0.0000010000):0.0000010000,(((species_Hymenidium_virgatum__accession_code_NC_083205.1:0.0000010000,species_Hymenidium_virgatum__accession_code_ON470832.1:0.0007266087):0.0014542315,(species_Tongoloa_gracilis__accession_code_NC_083198.1:0.0000010000,species_Tongoloa_gracilis__accession_code_OP477497.1:0.0000010000):0.0007269369):0.0000010000,((species_Pimpinella_purpurea__accession_code_OP477473.1:0.0000010000,species_Pimpinella_purpurea__accession_code_NC_070343.1:0.0000010000):0.0007269364,(species_Sinocarum_schizopetalum__accession_code_NC_064347.1:0.0014548732,species_Sinocarum_schizopetalum__accession_code_OQ835381.1:0.0007276006):0.0007271461):0.0000010000):0.0000010000):0.0000010000,(((((species_Tongoloa_loloensis__accession_code_NC_083210.1:0.0000000000,species_Tongoloa_stewardii__accession_code_NC_083201.1:0.0000000000):0.0000000000,species_Trachydium_variabile__accession_code_NC_083199.1:0.0000000000):0.0000000000,species_Tongoloa_elata__accession_code_NC_083208.1:0.0000000000):0.0000010000,species_Tongoloa_taeniophylla__accession_code_NC_083204.1:0.0007268865):0.0000010000,species_Tongoloa_rubronervis__accession_code_NC_083209.1:0.0000010000):0.0000010000):0.0000010000,((species_Sinolimprichtia_alpina__accession_code_NC_083200.1:0.0000010000,species_Sinolimprichtia_alpina__accession_code_OP477489.1:0.0000010000):0.0007177775,species_Pleurospermum_foetens__accession_code_NC_071801.1:0.0014548313):0.0014395507):0.0007187242):0.0000010000,(((((species_Torilis_scabra__accession_code_MT561029.1:0.0000000000,species_Caucalis_platycarpos__accession_code_KX832334.1:0.0000000000):0.0000010000,species_Torilis_scabra__accession_code_MN105615.1:0.0000010000):0.0000010000,(((((((((((((((((species_Daucus_carota__accession_code_NC_087061.1:0.0000000000,species_Daucus_carota__accession_code_KX832305.1:0.0000000000):0.0000000000,species_Daucus_carota__accession_code_KX832308.1:0.0000000000):0.0000000000,species_Daucus_carota__accession_code_KX832303.1:0.0000000000):0.0000000000,species_Daucus_carota__accession_code_KX832299.1:0.0000000000):0.0000000000,species_Daucus_carota__accession_code_KX832300.1:0.0000000000):0.0000000000,species_Daucus_syrticus__accession_code_KX832310.1:0.0000000000):0.0000000000,species_Daucus_carota__accession_code_KX832306.1:0.0000000000):0.0000000000,species_Daucus_carota__accession_code_KX832307.1:0.0000000000):0.0000000000,species_Daucus_carota__accession_code_KX832302.1:0.0000000000):0.0000000000,species_Daucus_carota__accession_code_KX832304.1:0.0000000000):0.0000000000,species_Daucus_syrticus__accession_code_KX832309.1:0.0000000000):0.0000010000,species_Daucus_carota__accession_code_NC_008325.1:0.0000010000):0.0000010000,species_Daucus_carota__accession_code_KX832301.1:0.0007379182):0.0007386756,(species_Cuminum_cyminum__accession_code_NC_046879.1:0.0014749587,((species_Daucus_tenuisectus__accession_code_KX832318.1:0.0000000000,species_Daucus_muricatus__accession_code_KX832314.1:0.0000000000):0.0000010000,species_Daucus_muricatus__accession_code_KX832315.1:0.0000010000):0.0014760276):0.0000010000):0.0000010000,(((((((((species_Daucus_setulosus__accession_code_NC_057953.1:0.0000000000,species_Daucus_pumilus__accession_code_KX832312.1:0.0000000000):0.0000000000,species_Daucus_pusillus__accession_code_KX832328.1:0.0000000000):0.0000000000,species_Daucus_setulosus__accession_code_KX832326.1:0.0000000000):0.0000000000,species_Daucus_rouyi__accession_code_KX832311.1:0.0000000000):0.0000000000,species_Daucus_guttatus__accession_code_KX832324.1:0.0000000000):0.0000000000,species_Daucus_glochidiatus__accession_code_KX832322.1:0.0000000000):0.0000000000,species_Daucus_aureus__accession_code_KX832313.1:0.0000000000):0.0000000000,species_Daucus_guttatus__accession_code_KX832323.1:0.0000000000):0.0000000000,species_Daucus_pusillus__accession_code_KX832327.1:0.0000000000):0.0000010000):0.0000010000,((((((species_Daucus_involucratus__accession_code_KX832333.1:0.0000000000,species_Daucus_conchitae__accession_code_KX832330.1:0.0000000000):0.0000000000,species_Daucus_conchitae__accession_code_KX832329.1:0.0000000000):0.0000010000,species_Daucus_involucratus__accession_code_KX832332.1:0.0000010000):0.0000010000,species_Thapsia_gummifera__accession_code_NC_066009.1:0.0014751325):0.0007387124,(species_Daucus_crinitus__accession_code_KX832317.1:0.0000010000,species_Daucus_crinitus__accession_code_KX832316.1:0.0000010000):0.0014816438):0.0000010000,species_Daucus_conchitae__accession_code_KX832331.1:0.0000010000):0.0000010000):0.0000010000,((species_Daucus_littoralis__accession_code_KX832321.1:0.0000000000,species_Daucus_guttatus__accession_code_KX832319.1:0.0000000000):0.0000010000,species_Daucus_guttatus__accession_code_KX832320.1:0.0000010000):0.0007377701):0.0014770756):0.0007385550,(((((((((species_Hymenidium_hedinii__accession_code_PP234561.1:0.0000000000,species_Hymenidium_hedinii__accession_code_NC_071803.1:0.0000000000):0.0000010000,species_Hymenidium_hedinii__accession_code_OP425131.1:0.0000010000):0.0007345751,species_Hymenidium_benthamii__accession_code_NC_071799.1:0.0000010000):0.0007349091,species_Hymenidium_benthamii__accession_code_OP425137.1:0.0007348218):0.0000010000,((species_Hymenidium_heracleifolium__accession_code_OP425135.1:0.0007347402,((species_Aulacospermum_anomalum__accession_code_OP425125.1:0.0000000000,species_Pleurospermum_gonocaulum__accession_code_NC_071802.1:0.0000000000):0.0000010000,species_Pleurospermum_rupestre__accession_code_NC_071807.1:0.0000010000):0.0007350970):0.0000010000,(((((species_Physospermopsis_delavayi__accession_code_OP425129.1:0.0000000000,species_Physospermopsis_nana__accession_code_MW202270.1:0.0000000000):0.0000000000,species_Physospermopsis_delavayi__accession_code_MW202267.1:0.0000000000):0.0000000000,species_Physospermopsis_alepidioides__accession_code_MW202266.1:0.0000000000):0.0000010000,species_Physospermopsis_nana__accession_code_OP425128.1:0.0000010000):0.0000010000,((species_Physospermopsis_shaniana__accession_code_MW202273.1:0.0000010000,species_Physospermopsis_rubrinervis__accession_code_MW202272.1:0.0022049419):0.0007346530,species_Physospermopsis_muliensis__accession_code_MW202269.1:0.0022063955):0.0000010000):0.0007351129):0.0000010000):0.0000010000,((species_Hymenidium_wilsonii__accession_code_OP425127.1:0.0000010000,species_Hymenidium_wilsonii__accession_code_OP425126.1:0.0000010000):0.0007350963,(species_Physospermopsis_obtusiuscula__accession_code_MW202271.1:0.0000010000,species_Physospermopsis_kingdon_wardii__accession_code_MW202268.1:0.0000010000):0.0014710856):0.0000010000):0.0000010000,((((((((((((species_Hymenidium_davidii__accession_code_OP425141.1:0.0000000000,species_Pleurospermum_franchetianum__accession_code_OP672462.1:0.0000000000):0.0000000000,species_Pleurospermum_foetens__accession_code_OP425132.1:0.0000000000):0.0000000000,species_Pleurospermum_szechenyii__accession_code_NC_071808.1:0.0000000000):0.0000000000,species_Hymenidium_decurrens__accession_code_OP425133.1:0.0000000000):0.0000000000,species_Pleurospermum_franchetianum__accession_code_NC_060749.1:0.0000000000):0.0000000000,species_Pleurospermum_astrantioideum__accession_code_NC_071798.1:0.0000000000):0.0000000000,species_Hymenidium_decurrens__accession_code_OP425130.1:0.0000000000):0.0000000000,species_Hymenidium_linearilobum__accession_code_OP672466.1:0.0000000000):0.0000000000,species_Hymenidium_linearilobum__accession_code_NC_060751.1:0.0000000000):0.0000000000,species_Pleurospermum_szechenyii__accession_code_OP425139.1:0.0000000000):0.0000000000,species_Pleurospermum_wrightianum__accession_code_OP425138.1:0.0000000000):0.0000010000,species_Hymenidium_linearilobum__accession_code_OP425140.1:0.0000010000):0.0000010000):0.0000010000,(species_Pleurospermum_cristatum__accession_code_OP425136.1:0.0007355192,((species_Pleurospermum_uralense__accession_code_OP425134.1:0.0000000000,species_Pleurospermum_camtschaticum__accession_code_OP672460.1:0.0000000000):0.0000010000,species_Pleurospermum_camtschaticum__accession_code_NC_033343.1:0.0000010000):0.0007349281):0.0007353960):0.0014723457,species_Hymenidium_pachycaule__accession_code_OP425122.1:0.0014167337):0.0000268366):0.0000010000,species_Smyrnium_olusatrum__accession_code_NC_066005.1:0.0036491892):0.0000010000):0.0000010000,(species_Chamaesium_viridiflorum__accession_code_MN119373.1:0.0014593364,species_Chamaesium_delavayi__accession_code_MN119367.1:0.0014594598):0.0007279518):0.0000010000,species_Chamaesium_novem_jugum__accession_code_MN119370.2:0.0014583425):0.0000010000,((((((species_Tiedemannia_filiformis__accession_code_HM596071.1:0.0029129690,species_Sium_crispulifolium__accession_code_NC_072109.1:0.0007267904):0.0000010000,(((((species_Sium_suave__accession_code_PQ283877.1:0.0000000000,species_Sium_suave__accession_code_OP234519.1:0.0000000000):0.0000010000,species_Sium_suave__accession_code_NC_071929.1:0.0000010000):0.0000010000,species_Sium_medium__accession_code_NC_072108.1:0.0007266066):0.0007269506,(species_Sium_ninsi__accession_code_NC_072107.1:0.0000010000,species_Sium_tenue__accession_code_NC_072106.1:0.0000010000):0.0007271027):0.0000010000,((((((((species_Oenanthe_thomsonii__accession_code_PQ283875.1:0.0000000000,species_Oenanthe_linearis__accession_code_PQ283872.1:0.0000000000):0.0000000000,species_Oenanthe_javanica__accession_code_OR209169.1:0.0000000000):0.0000000000,species_Oenanthe_linearis__accession_code_PQ283871.1:0.0000000000):0.0000010000,species_Oenanthe_linearis__accession_code_PQ283873.1:0.0000010000):0.0000010000,species_Oenanthe_hookeri__accession_code_PQ283867.1:0.0007269835):0.0007269675,species_Oenanthe_virgata__accession_code_KX832335.1:0.0007270129):0.0000010000,((((((((species_Oenanthe_pimpinelloides__accession_code_PQ283874.1:0.0000000000,species_Adenophora_triphylla__accession_code_NC_040857.1:0.0000000000):0.0000000000,species_Oenanthe_javanica__accession_code_PQ283869.1:0.0000000000):0.0000000000,species_Oenanthe_javanica__accession_code_NC_049874.1:0.0000000000):0.0000000000,species_Oenanthe_javanica__accession_code_MK303392.1:0.0000000000):0.0000000000,species_Trachyspermum_ammi__accession_code_NC_047246.1:0.0000000000):0.0000000000,species_Oenanthe_javanica__accession_code_PQ283868.1:0.0000000000):0.0000000000,species_Oenanthe_linearis__accession_code_MT561035.1:0.0000000000):0.0000010000,species_Oenanthe_javanica__accession_code_PQ283870.1:0.0000010000):0.0000010000):0.0007273522,(species_Sium_serra__accession_code_PQ283876.1:0.0000010000,species_Sium_serra__accession_code_PP941959.1:0.0000010000):0.0007270664):0.0000010000):0.0000010000):0.0000010000,(((((species_Sium_ventricosum__accession_code_PQ283878.1:0.0000000000,species_Cryptotaenia_japonica__accession_code_NC_046737.1:0.0000000000):0.0000000000,species_Cryptotaenia_japonica__accession_code_OR508832.1:0.0000000000):0.0000000000,species_Sium_ventricosum__accession_code_NC_070095.1:0.0000000000):0.0000000000,species_Cryptotaenia_japonica__accession_code_PQ283865.1:0.0000000000):0.0000000000,species_Sium_ventricosum__accession_code_OP234514.1:0.0000000000):0.0000010000):0.0000010000,species_Cryptotaenia_japonica__accession_code_PQ283866.1:0.0000010000):0.0000010000,species_Cryptotaenia_canadensis__accession_code_PQ283864.1:0.0007269566):0.0007276763,(((species_Cicuta_virosa__accession_code_PQ283863.1:0.0000000000,species_Cicuta_virosa__accession_code_NC_037711.1:0.0000000000):0.0000000000,species_Cicuta_virosa__accession_code_PQ421495.1:0.0000000000):0.0000010000,species_Cicuta_virosa__accession_code_PQ283862.1:0.0000010000):0.0014554291):0.0007273871):0.0000010000,species_Hymenidium_tsekuense__accession_code_OP425123.1:0.0000010000):0.0000010000,species_Peucedanum_insolens__accession_code_NC_033344.1:0.0029170536):0.0000010000,(((((species_Hymenidium_pulszkyi__accession_code_OP425121.1:0.0000010000,species_Hymenidium_wilsonii__accession_code_NC_071811.1:0.0000010000):0.0003554482,species_Ferula_canescens__accession_code_NC_071171.1:0.0007385600):0.0000890515,species_Ferula_lehmannii__accession_code_NC_071170.1:0.0007383358):0.0002802756,species_Ferula_equisetacea__accession_code_NC_067556.1:0.0014772656):0.0000010000,species_Ferula_prangifolia__accession_code_PP314218.1:0.0007384623):0.0000010000):0.0000010000,species_Hymenidium_lhasanum__accession_code_NC_083197.1:0.0014572115):0.0000010000,species_Anthriscus_sylvestris__accession_code_MT561042.1:0.0029134447):0.0000010000,species_Hymenidium_amabile__accession_code_OP425124.1:0.0007271733):0.0000010000,species_Chuanminshen_violaceum__accession_code_KU921430.2:0.0007270607):0.0000010000,((((((((((((((((species_Thalictrum_rutifolium__accession_code_PP234601.1:0.0000000000,species_Pterocyclus_angelicoides__accession_code_MW147500.1:0.0000000000):0.0000000000,species_Pterocyclus_angelicoides__accession_code_MW147501.1:0.0000000000):0.0000000000,species_Meeboldia_yunnanensis__accession_code_NC_054360.1:0.0000000000):0.0000000000,species_Hymenidium_amabile__accession_code_OP477491.1:0.0000000000):0.0000000000,species_Hymenidium_amabile__accession_code_NC_071796.1:0.0000000000):0.0000000000,species_Meeboldia_microloba__accession_code_NC_054297.1:0.0000000000):0.0000000000,species_Pimpinella_rhomboidea__accession_code_NC_070344.1:0.0000000000):0.0000000000,species_Meeboldia_delavayi__accession_code_NC_054296.1:0.0000000000):0.0000000000,species_Hymenidium_amabile__accession_code_MT609922.1:0.0000000000):0.0000000000,species_Changium_smyrnioides__accession_code_NC_053938.1:0.0000000000):0.0000000000,species_Anthriscus_cerefolium__accession_code_NC_015113.1:0.0000000000):0.0000000000,species_Meeboldia_yunnanensis__accession_code_MT843764.1:0.0000000000):0.0000000000,species_Anthriscus_cerefolium__accession_code_ON641378.1:0.0000000000):0.0000000000,species_Meeboldia_linearis__accession_code_NC_086814.1:0.0000000000):0.0000000000,species_Sinocarum_filicinum__accession_code_NC_064350.1:0.0000000000):0.0000000000,species_Trachydium_simplicifolium__accession_code_NC_083207.1:0.0000000000):0.0000010000):0.0000010000,species_Seseli_purpureovaginatum__accession_code_OQ570477.1:0.0007271726):0.0000010000,species_Trachydium_souliei__accession_code_NC_083195.1:0.0007270607):0.0000010000,species_Pleurospermopsis_bicolor__accession_code_OP425117.1:0.0014566711):0.0000010000,((((((((((((((((((((((((((((((((((((((((((((((((species_Ferula_sibirica__accession_code_OQ737792.1:0.0000000000,species_Ferula_caspica__accession_code_NC_071172.1:0.0000000000):0.0000000000,species_Ferula_heuffelii__accession_code_PP848979.1:0.0000000000):0.0000000000,species_Ferula_transiliensis__accession_code_NC_067561.1:0.0000000000):0.0000000000,species_Ferula_gracilis__accession_code_NC_071169.1:0.0000000000):0.0000000000,species_Ferula_diversifolia__accession_code_PQ468417.1:0.0000000000):0.0000000000,species_Ferula_penninervis__accession_code_PP314219.1:0.0000000000):0.0000000000,species_Ferula_sinkiangensis__accession_code_NC_057188.1:0.0000000000):0.0000000000,species_Ferula_renardii__accession_code_NC_067568.1:0.0000000000):0.0000000000,species_Ferula_syreitschikowii__accession_code_NC_071177.1:0.0000000000):0.0000000000,species_Ferula_namanganica__accession_code_PP336431.1:0.0000000000):0.0000000000,species_Ferula_songarica__accession_code_NC_071168.1:0.0000000000):0.0000000000,species_Fergania_polyantha__accession_code_PP314221.1:0.0000000000):0.0000000000,species_Schumannia_karelinii__accession_code_NC_067559.1:0.0000000000):0.0000000000,species_Ferula_dissecta__accession_code_NC_071174.1:0.0000000000):0.0000000000,species_Ferula_ovina__accession_code_NC_067558.1:0.0000000000):0.0000000000,species_Ferula_bungeana__accession_code_NC_067786.1:0.0000000000):0.0000000000,species_Ferula_feruloides__accession_code_NC_071167.1:0.0000000000):0.0000000000,species_Ferula_conocaula__accession_code_NC_071176.1:0.0000000000):0.0000000000,species_Ferula_licentiana__accession_code_NC_071173.1:0.0000000000):0.0000000000,species_Fergania_polyantha__accession_code_OQ737789.1:0.0000000000):0.0000000000,species_Ferula_sibirica__accession_code_NC_067560.1:0.0000000000):0.0000000000,species_Ferula_akitschkensis__accession_code_NC_071166.1:0.0000000000):0.0000000000,species_Ferula_litwinowiana__accession_code_NC_067565.1:0.0000000000):0.0000000000,species_Ferula_sinkiangensis__accession_code_OP324722.1:0.0000000000):0.0000000000,species_Fergania_polyantha__accession_code_OQ737790.1:0.0000000000):0.0000000000,species_Ferula_kelifi__accession_code_NC_067564.1:0.0000000000):0.0000000000,species_Ferula_foetidissima__accession_code_PQ468414.1:0.0000000000):0.0000000000,species_Ferula_foetidissima__accession_code_PQ468413.1:0.0000000000):0.0000000000,species_Ferula_bungeana__accession_code_OP324732.1:0.0000000000):0.0000000000,species_Ferula_teterrima__accession_code_NC_071165.1:0.0000000000):0.0000000000,species_Ferula_diversifolia__accession_code_PQ468415.1:0.0000000000):0.0000000000,species_Ferula_gigantea__accession_code_NC_067562.1:0.0000000000):0.0000000000,species_Ferula_sibirica__accession_code_ON324039.1:0.0000000000):0.0000000000,species_Ferula_olivacea__accession_code_NC_067566.1:0.0000000000):0.0000000000,species_Ferula_olivacea__accession_code_OP324741.1:0.0000000000):0.0000000000,species_Ferula_diversifolia__accession_code_PQ468416.1:0.0000000000):0.0000000000,species_Ferula_paeoniifolia__accession_code_OP324742.1:0.0000000000):0.0000000000,species_Ferula_leiophylla__accession_code_NC_071164.1:0.0000000000):0.0000000000,species_Ferula_tschimganica__accession_code_PP314217.1:0.0000000000):0.0000000000,species_Ferula_fedtschenkoana__accession_code_NC_067563.1:0.0000000000):0.0000000000,species_Ferula_transiliensis__accession_code_ON324041.1:0.0000000000):0.0000000000,species_Ferula_meyeri__accession_code_OP324738.1:0.0000000000):0.0000000000,species_Ferula_transiliensis__accession_code_OP324737.1:0.0000000000):0.0000000000,species_Ferula_kirialovii__accession_code_NC_071178.1:0.0000000000):0.0000000000,species_Ferula_karatavica__accession_code_PP314220.1:0.0000000000):0.0000000000,species_Ferula_kingdon_wardii__accession_code_NC_071179.1:0.0000000000):0.0000000000,species_Ferula_hexiensis__accession_code_NC_071175.1:0.0000000000):0.0000000000,species_Ferula_oopoda__accession_code_NC_067567.1:0.0000000000):0.0000010000):0.0000010000,species_Fergania_polyantha__accession_code_OQ737791.1:0.0000010000):0.0012834448,species_Sanicula_giraldii__accession_code_NC_061751.1:0.0014763903):0.0012831330,species_Heteromorpha_arborescens__accession_code_NC_053554.1:0.0000010000):0.0000023395,((((((((((((((((((((((((((((((((((species_Sanicula_hanyuanensis__accession_code_OR865891.1:0.0000000000,species_Sanicula_elongata__accession_code_NC_085742.1:0.0000000000):0.0000000000,species_Sanicula_orthacantha__accession_code_MT561028.1:0.0000000000):0.0000000000,species_Sanicula_tienmuensis__accession_code_OQ626820.1:0.0000000000):0.0000000000,species_Sanicula_lamelligera__accession_code_MT561031.1:0.0000000000):0.0000000000,species_Sanicula_orthacantha__accession_code_NC_072642.1:0.0000000000):0.0000000000,species_Sanicula_hanyuanensis__accession_code_OR865889.1:0.0000000000):0.0000000000,species_Sanicula_lamelligera__accession_code_NC_061292.1:0.0000000000):0.0000000000,species_Sanicula_orthacantha__accession_code_OQ612639.1:0.0000000000):0.0000000000,species_Sanicula_astrantiifolia__accession_code_OQ626819.1:0.0000000000):0.0000000000,species_Sanicula_langaoensis__accession_code_OR865887.1:0.0000000000):0.0000000000,species_Sanicula_pengshuiensis__accession_code_NC_085741.1:0.0000000000):0.0000000000,species_Sanicula_langaoensis__accession_code_OR865888.1:0.0000000000):0.0000000000,species_Sanicula_orthacantha__accession_code_NC_072645.1:0.0000000000):0.0000000000,species_Sanicula_tienmuensis__accession_code_OR865886.1:0.0000000000):0.0000000000,species_Sanicula_astrantiifolia__accession_code_NC_061561.1:0.0000000000):0.0000000000,species_Sanicula_lamelligera__accession_code_OR865876.1:0.0000000000):0.0000000000,species_Sanicula_chinensis__accession_code_MK208987.1:0.0000000000):0.0000000000,species_Sanicula_lamelligera__accession_code_MN966729.1:0.0000000000):0.0000000000,species_Sanicula_astrantiifolia__accession_code_OQ626818.1:0.0000000000):0.0000000000,species_Sanicula_coerulescens__accession_code_NC_072644.1:0.0000000000):0.0000000000,species_Sanicula_giraldii__accession_code_OR865885.1:0.0000000000):0.0000000000,species_Sanicula_orthacantha__accession_code_MT528259.1:0.0000000000):0.0000000000,species_Sanicula_orthacantha__accession_code_MK293943.1:0.0000000000):0.0000000000,species_Sanicula_lamelligera__accession_code_OQ612640.1:0.0000000000):0.0000000000,species_Sanicula_oviformis__accession_code_NC_085744.1:0.0000000000):0.0000000000,species_Sanicula_orthacantha__accession_code_OQ612641.1:0.0000000000):0.0000000000,species_Sanicula_lamelligera__accession_code_OP703174.1:0.0000000000):0.0000000000,species_Sanicula_coerulescens__accession_code_OQ626824.1:0.0000000000):0.0000010000,species_Sanicula_hanyuanensis__accession_code_OR865890.1:0.0000010000):0.0007339363,((species_Eryngium_foetidum__accession_code_OQ626827.1:0.0000000000,species_Eryngium_foetidum__accession_code_ON149882.1:0.0000000000):0.0000010000,species_Eryngium_foetidum__accession_code_NC_068234.1:0.0000010000):0.0022029475):0.0000010000,(((((((((((((((((((species_Sanicula_flavovirens__accession_code_OR865884.1:0.0000000000,species_Sanicula_giraldii__accession_code_OQ612643.1:0.0000000000):0.0000000000,species_Sanicula_flavovirens__accession_code_OP703176.1:0.0000000000):0.0000000000,species_Sanicula_giraldii__accession_code_OR865881.1:0.0000000000):0.0000000000,species_Sanicula_rugulosa__accession_code_NC_085743.1:0.0000000000):0.0000000000,species_Sanicula_rubriflora__accession_code_OQ612642.1:0.0000000000):0.0000000000,species_Sanicula_odorata__accession_code_NC_061689.1:0.0000000000):0.0000000000,species_Sanicula_chinensis__accession_code_OR865879.1:0.0000000000):0.0000000000,species_Sanicula_flavovirens__accession_code_NC_061752.1:0.0000000000):0.0000000000,species_Sanicula_chinensis__accession_code_OQ626817.1:0.0000000000):0.0000000000,species_Sanicula_serrata__accession_code_NC_085740.1:0.0000000000):0.0000000000,species_Sanicula_giraldii__accession_code_OR865882.1:0.0000000000):0.0000000000,species_Sanicula_giraldii__accession_code_OP703177.1:0.0000000000):0.0000000000,species_Sanicula_rubriflora__accession_code_NC_060324.1:0.0000000000):0.0000000000,species_Sanicula_hacquetioides__accession_code_NC_072641.1:0.0000000000):0.0000000000,species_Sanicula_hacquetioides__accession_code_OQ626825.1:0.0000000000):0.0000000000,species_Sanicula_chinensis__accession_code_OR865878.1:0.0000000000):0.0000000000,species_Sanicula_chinensis__accession_code_NC_085169.1:0.0000000000):0.0000000000,species_Sanicula_rubriflora__accession_code_MT528260.1:0.0000000000):0.0000000000,species_Sanicula_rubriflora__accession_code_OR865880.1:0.0000000000):0.0000010000):0.0000010000,species_Sanicula_giraldii__accession_code_OR865883.1:0.0000010000):0.0000010000,((species_Eryngium_alpinum__accession_code_NC_084330.1:0.0000010000,species_Eryngium_campestre__accession_code_OK585059.1:0.0000010000):0.0000010000,species_Eryngium_planum__accession_code_MT561039.1:0.0007346141):0.0014684497):0.0021894568,species_Dickinsia_hydrocotyloides__accession_code_MT423729.1:0.0010939727):0.0003992677):0.0012881896,((((((((((((((((((((species_Pittosporum_serpentinum__accession_code_NC_084331.1:0.0000000000,species_Pittosporum_anomalum__accession_code_MW191866.1:0.0000000000):0.0000000000,species_Pittosporum_umbellatum__accession_code_MW191879.1:0.0000000000):0.0000000000,species_Pittosporum_turneri__accession_code_MW191878.1:0.0000000000):0.0000000000,species_Pittosporum_tenuifolium__accession_code_MW191877.1:0.0000000000):0.0000000000,species_Pittosporum_eugenioides__accession_code_MT385079.1:0.0000000000):0.0000000000,species_Pittosporum_obcordatum__accession_code_MW191873.1:0.0000000000):0.0000000000,species_Pittosporum_ralphii__accession_code_MW191875.1:0.0000000000):0.0000000000,species_Pittosporum_divaricatum__accession_code_MW191871.1:0.0000000000):0.0000000000,species_Pittosporum_crassifolium__accession_code_MW191870.1:0.0000000000):0.0000000000,species_Pittosporum_patulum__accession_code_MW191874.1:0.0000000000):0.0000000000,species_Pittosporum_colensoi__accession_code_MW191868.1:0.0000000000):0.0000000000,species_Pittosporum_lineare__accession_code_MW191872.1:0.0000000000):0.0000000000,species_Pittosporum_crassicaule__accession_code_MW191869.1:0.0000000000):0.0000000000,species_Pittosporum_bracteolatum__accession_code_MW191867.1:0.0000000000):0.0000000000,species_Pittosporum_rigidum__accession_code_MW191876.1:0.0000000000):0.0000010000,species_Pittosporum_virgatum__accession_code_MW191880.1:0.0000010000):0.0007335523,(species_Pittosporum_tobira__accession_code_NC_057165.1:0.0000010000,species_Pittosporum_tobira__accession_code_MN968282.1:0.0000010000):0.0007334716):0.0000010000,((((((((((species_Pittosporum_truncatum__accession_code_NC_068016.1:0.0000000000,species_Pittosporum_brevicalyx__accession_code_ON254200.1:0.0000000000):0.0000000000,species_Pittosporum_parvicapsulare__accession_code_NC_068013.1:0.0000000000):0.0000000000,species_Pittosporum_crispulum__accession_code_NC_068008.1:0.0000000000):0.0000000000,species_Pittosporum_paniculiferum__accession_code_NC_068012.1:0.0000000000):0.0000000000,species_Pittosporum_daphniphylloides__accession_code_ON254202.1:0.0000000000):0.0000000000,species_Pittosporum_merrillianum__accession_code_NC_068010.1:0.0000000000):0.0000000000,species_Pittosporum_perryanum__accession_code_NC_068014.1:0.0000000000):0.0000000000,species_Pittosporum_kerrii__accession_code_NC_046847.1:0.0000000000):0.0000000000,species_Pittosporum_kunmingense__accession_code_NC_068009.1:0.0000000000):0.0000010000,(species_Pittosporum_napaulense__accession_code_NC_068011.1:0.0014675061,species_Pittosporum_illicioides__accession_code_NC_088055.1:0.0007338567):0.0000010000):0.0000010000):0.0000010000,species_Pittosporum_trigonocarpum__accession_code_NC_068015.1:0.0000010000):0.0000010000,species_Pittosporum_brevicalyx__accession_code_NC_058267.1:0.0000010000):0.0051467680):0.0012624635,((((((species_Tetrapanax_papyrifer__accession_code_MW829284.1:0.0014727957,species_Tetrapanax_papyrifer__accession_code_MT991759.1:0.0007362882):0.0000010000,species_Tetrapanax_papyrifer__accession_code_MK943810.1:0.0000010000):0.0000010000,((((species_Heptapleurum_arboricola__accession_code_NC_085755.1:0.0000010000,species_Heptapleurum_heptaphyllum__accession_code_NC_029764.1:0.0000010000):0.0007369947,species_Heptapleurum_actinophyllum__accession_code_NC_049889.1:0.0007370466):0.0000010000,species_Heteropanax_fragrans__accession_code_MK943801.1:0.0000010000):0.0000010000,species_Heptapleurum_delavayi__accession_code_NC_022813.1:0.0000010000):0.0000010000):0.0014728824,(((((((((((((((((((((((((((((((((((((((species_Eleutherococcus_divaricatus__accession_code_PQ153235.1:0.0000000000,species_Oplopanax_japonicus__accession_code_OR346905.1:0.0000000000):0.0000000000,species_Eleutherococcus_sessiliflorus__accession_code_NC_064364.1:0.0000000000):0.0000000000,species_Hedera_helix__accession_code_OK616155.1:0.0000000000):0.0000000000,species_Eleutherococcus_brachypus__accession_code_NC_050832.1:0.0000000000):0.0000000000,species_Macropanax_dispermus__accession_code_MK943802.1:0.0000000000):0.0000000000,species_Eleutherococcus_gracilistylus__accession_code_NC_062721.1:0.0000000000):0.0000000000,species_Oplopanax_japonicus__accession_code_OR346906.1:0.0000000000):0.0000000000,species_Eleutherococcus_sieboldianus__accession_code_MT991755.1:0.0000000000):0.0000000000,species_Kalopanax_septemlobus__accession_code_NC_022814.1:0.0000000000):0.0000000000,species_Hedera_helix__accession_code_NC_070394.1:0.0000000000):0.0000000000,species_Oplopanax_japonicus__accession_code_OR346900.1:0.0000000000):0.0000000000,species_Eleutherococcus_brachypus__accession_code_MN527993.1:0.0000000000):0.0000000000,species_Hedera_helix__accession_code_OK539589.1:0.0000000000):0.0000000000,species_Metapanax_delavayi__accession_code_NC_022812.1:0.0000000000):0.0000000000,species_Oplopanax_japonicus__accession_code_OR346902.1:0.0000000000):0.0000000000,species_Oplopanax_japonicus__accession_code_OR346901.1:0.0000000000):0.0000000000,species_Oplopanax_japonicus__accession_code_OR346904.1:0.0000000000):0.0000000000,species_Hedera_nepalensis__accession_code_MK130890.1:0.0000000000):0.0000000000,species_Kalopanax_septemlobus__accession_code_OQ348024.1:0.0000000000):0.0000000000,species_Eleutherococcus_sessiliflorus__accession_code_KT153019.1:0.0000000000):0.0000000000,species_Oreopanax_obtusifolius__accession_code_MK943806.1:0.0000000000):0.0000000000,species_Didymopanax_morototoni__accession_code_MK943808.1:0.0000000000):0.0000000000,species_Fatsia_japonica__accession_code_MT991756.1:0.0000000000):0.0000000000,species_Gamblea_ciliata__accession_code_MK943799.1:0.0000000000):0.0000000000,species_Oplopanax_horridus__accession_code_MK943805.1:0.0000000000):0.0000000000,species_Eleutherococcus_trifoliatus__accession_code_NC_052849.1:0.0000000000):0.0000000000,species_Eleutherococcus_henryi__accession_code_NC_062719.1:0.0000000000):0.0000000000,species_Eleutherococcus_leucorrhizus__accession_code_NC_062722.1:0.0000000000):0.0000000000,species_Eleutherococcus_giraldii__accession_code_NC_062723.1:0.0000000000):0.0000000000,species_Oplopanax_japonicus__accession_code_OR346903.1:0.0000000000):0.0000000000,species_Oreopanax_guatemalensis__accession_code_NC_084332.1:0.0000000000):0.0000000000,species_Eleutherococcus_gracilistylus__accession_code_KT153020.1:0.0000000000):0.0000000000,species_Fatsia_polycarpa__accession_code_MK943798.1:0.0000000000):0.0000000000,species_Eleutherococcus_eleutheristylus__accession_code_NC_062720.1:0.0000000000):0.0000000000,species_Oplopanax_japonicus__accession_code_OR346899.1:0.0000000000):0.0000000000,species_Hedera_nepalensis__accession_code_NC_069225.1:0.0000000000):0.0000000000,species_Eleutherococcus_nodiflorus__accession_code_MZ362512.1:0.0000000000):0.0000010000,((((((((species_Brassaiopsis_tripteris__accession_code_NC_088755.1:0.0000000000,species_Dendropanax_morbifer__accession_code_NC_027607.1:0.0000000000):0.0000000000,species_Dendropanax_morbifer__accession_code_MT991758.1:0.0000000000):0.0000000000,species_Dendropanax_dentigerus__accession_code_NC_026546.1:0.0000000000):0.0000010000,species_Dendropanax_oligodontus__accession_code_NC_053618.1:0.0000010000):0.0000010000,species_Dendropanax_nutans__accession_code_MK943797.1:0.0007373607):0.0007371289,species_Eleutherococcus_trifoliatus__accession_code_MT754220.1:0.0000010000):0.0000010000,species_Oplopanax_elatus__accession_code_NC_085753.1:0.0000010000):0.0000010000,((((((species_Eleutherococcus_senticosus__accession_code_OP716871.1:0.0000000000,species_Eleutherococcus_senticosus__accession_code_NC_016430.1:0.0000000000):0.0000000000,species_Eleutherococcus_senticosus__accession_code_KY085901.1:0.0000000000):0.0000000000,species_Eleutherococcus_senticosus__accession_code_OP716869.1:0.0000000000):0.0000010000,species_Eleutherococcus_senticosus__accession_code_OP716870.1:0.0000010000):0.0007366647,(((((species_Trevesia_palmata__accession_code_PV433318.1:0.0000000000,species_Trevesia_sundaica__accession_code_MK943811.1:0.0000000000):0.0000000000,species_Heptapleurum_heptaphyllum__accession_code_MW829283.1:0.0000000000):0.0000000000,species_Trevesia_palmata__accession_code_NC_073016.1:0.0000000000):0.0000010000,species_Brassaiopsis_angustifolia__accession_code_NC_065370.1:0.0000010000):0.0000010000,species_Brassaiopsis_hainla__accession_code_NC_022811.1:0.0007375677):0.0014751529):0.0000010000,(species_Merrilliopanax_listeri__accession_code_MK943804.1:0.0000010000,species_Merrilliopanax_listeri__accession_code_MK943803.1:0.0000010000):0.0007371780):0.0000010000):0.0000010000):0.0000010000,species_Fatsia_japonica__accession_code_NC_027685.1:0.0000010000):0.0000010000):0.0014738230,(((((((((((((species_Hydrocotyle_ranunculoides__accession_code_NC_082577.1:0.0029426055,((((((((species_Hydrocotyle_chiangdaoensis__accession_code_PV094900.1:0.0000010000,species_Hydrocotyle_calcicola__accession_code_NC_082575.1:0.0000010000):0.0007352150,((species_Hydrocotyle_sibthorpioides__accession_code_OR767311.1:0.0000000000,species_Hydrocotyle_sibthorpioides__accession_code_NC_035502.1:0.0000000000):0.0000010000,species_Hydrocotyle_wilfordii__accession_code_NC_082589.1:0.0000010000):0.0007353361):0.0000010000,(((((((((((species_Hydrocotyle_himalaica__accession_code_OR790518.1:0.0000000000,species_Hydrocotyle_nepalensis__accession_code_MT561038.1:0.0000000000):0.0000000000,species_Hydrocotyle_himalaica__accession_code_NC_082582.1:0.0000000000):0.0000000000,species_Hydrocotyle_dielsiana__accession_code_NC_082576.1:0.0000000000):0.0000000000,species_Hydrocotyle_hookeri__accession_code_NC_082583.1:0.0000000000):0.0000000000,species_Hydrocotyle_hookeri__accession_code_NC_082585.1:0.0000000000):0.0000000000,species_Hydrocotyle_dielsiana__accession_code_OR767307.1:0.0000000000):0.0000000000,species_Hydrocotyle_salwinica__accession_code_NC_082587.1:0.0000000000):0.0000000000,species_Hydrocotyle_peltiformis__accession_code_NC_082586.1:0.0000000000):0.0000000000,species_Hydrocotyle_hookeri__accession_code_NC_082584.1:0.0000000000):0.0000000000,species_Hydrocotyle_pseudoconferta__accession_code_OK585058.1:0.0000000000):0.0000010000,species_Hydrocotyle_hookeri__accession_code_OR767308.1:0.0000010000):0.0000010000):0.0000010000,((species_Hydrocotyle_sibthorpioides__accession_code_OR767310.1:0.0000000000,species_Hydrocotyle_sibthorpioides__accession_code_OM674722.1:0.0000000000):0.0000010000,species_Hydrocotyle_sibthorpioides__accession_code_NC_082588.1:0.0000010000):0.0014704683):0.0007355628,(species_Hydrocotyle_verticillata__accession_code_OR767312.1:0.0000000000,species_Lilaeopsis_chinensis__accession_code_NC_057190.1:0.0000000000):0.0000010000):0.0000010000,species_Hydrocotyle_vulgaris__accession_code_NC_085367.1:0.0000010000):0.0000010000,species_Hydrocotyle_verticillata__accession_code_NC_015818.1:0.0007354003):0.0000010000,species_Hydrocotyle_leucocephala__accession_code_OR767309.1:0.0007353587):0.0007370188):0.0029524175,((((((((((((((((((((((((((((((((((((((((((((((((((((((((((((((((((((((((((((((((species_Aralia_cordata__accession_code_PP386170.1:0.0000000000,species_Aralia_continentalis__accession_code_NC_041648.1:0.0000000000):0.0000000000,species_Panax_zingiberensis__accession_code_MK408968.1:0.0000000000):0.0000000000,species_Panax_japonicus__accession_code_MK408944.1:0.0000000000):0.0000000000,species_Panax_wangianus__accession_code_MK408964.1:0.0000000000):0.0000000000,species_Panax_ginseng__accession_code_MK415702.1:0.0000000000):0.0000000000,species_Panax_ginseng__accession_code_MK408938.1:0.0000000000):0.0000000000,species_Panax_quinquefolius__accession_code_MK408953.1:0.0000000000):0.0000000000,species_Panax_ginseng__accession_code_MT416066.1:0.0000000000):0.0000000000,species_Panax_ginseng__accession_code_KF431956.1:0.0000000000):0.0000000000,species_Panax_japonicus__accession_code_NC_028703.1:0.0000000000):0.0000000000,species_Panax_ginseng__accession_code_MT416077.1:0.0000000000):0.0000000000,species_Panax_wangianus__accession_code_MK408935.1:0.0000000000):0.0000000000,species_Panax_ginseng__accession_code_KM067393.1:0.0000000000):0.0000000000,species_Panax_zingiberensis__accession_code_MK408942.1:0.0000000000):0.0000000000,species_Panax_zingiberensis__accession_code_MK408969.1:0.0000000000):0.0000000000,species_Panax_wangianus__accession_code_MK408930.1:0.0000000000):0.0000000000,species_Aralia_cordata__accession_code_NC_040964.1:0.0000000000):0.0000000000,species_Panax_japonicus__accession_code_OL543605.1:0.0000000000):0.0000000000,species_Panax_vietnamensis__accession_code_MT798585.1:0.0000000000):0.0000000000,species_Panax_vietnamensis__accession_code_MF377623.1:0.0000000000):0.0000000000,species_Panax_zingiberensis__accession_code_MK408949.1:0.0000000000):0.0000000000,species_Panax_pseudoginseng__accession_code_NC_062082.1:0.0000000000):0.0000000000,species_Panax_japonicus__accession_code_MK308678.1:0.0000000000):0.0000000000,species_Panax_major__accession_code_MW654097.1:0.0000000000):0.0000000000,species_Panax_major__accession_code_NC_053713.1:0.0000000000):0.0000000000,species_Panax_ginseng__accession_code_MT416072.1:0.0000000000):0.0000000000,species_Panax_zingiberensis__accession_code_MK408952.1:0.0000000000):0.0000000000,species_Panax_japonicus__accession_code_MK408957.1:0.0000000000):0.0000000000,species_Panax_quinquefolius__accession_code_NC_027456.1:0.0000000000):0.0000000000,species_Panax_zingiberensis__accession_code_MK408947.1:0.0000000000):0.0000000000,species_Panax_vietnamensis__accession_code_MT798586.1:0.0000000000):0.0000000000,species_Panax_ginseng__accession_code_MN864139.1:0.0000000000):0.0000000000,species_Panax_wangianus__accession_code_MK408951.1:0.0000000000):0.0000000000,species_Panax_ginseng__accession_code_MZ351771.1:0.0000000000):0.0000000000,species_Panax_zingiberensis__accession_code_MK408950.1:0.0000000000):0.0000000000,species_Panax_ginseng__accession_code_MK415699.1:0.0000000000):0.0000000000,species_Panax_zingiberensis__accession_code_MK408966.1:0.0000000000):0.0000000000,species_Panax_zingiberensis__accession_code_MK408933.1:0.0000000000):0.0000000000,species_Panax_pseudoginseng__accession_code_MW145449.1:0.0000000000):0.0000000000,species_Panax_ginseng__accession_code_MT416070.1:0.0000000000):0.0000000000,species_Panax_japonicus__accession_code_MK408959.1:0.0000000000):0.0000000000,species_Panax_japonicus__accession_code_MK408962.1:0.0000000000):0.0000000000,species_Panax_ginseng__accession_code_MK415701.1:0.0000000000):0.0000000000,species_Panax_ginseng__accession_code_OL543607.1:0.0000000000):0.0000000000,species_Panax_ginseng__accession_code_KM088019.1:0.0000000000):0.0000000000,species_Panax_ginseng__accession_code_MT462115.1:0.0000000000):0.0000000000,species_Panax_vietnamensis__accession_code_MT798584.1:0.0000000000):0.0000000000,species_Panax_ginseng__accession_code_MT416076.1:0.0000000000):0.0000000000,species_Panax_ginseng__accession_code_KC686331.1:0.0000000000):0.0000000000,species_Panax_vietnamensis__accession_code_KP036471.1:0.0000000000):0.0000000000,species_Panax_vietnamensis__accession_code_MT798587.1:0.0000000000):0.0000000000,species_Panax_ginseng__accession_code_MH049735.2:0.0000000000):0.0000000000,species_Panax_vietnamensis__accession_code_NC_028704.1:0.0000000000):0.0000000000,species_Panax_zingiberensis__accession_code_NC_043954.1:0.0000000000):0.0000000000,species_Panax_vietnamensis__accession_code_MT798583.1:0.0000000000):0.0000000000,species_Panax_wangianus__accession_code_NC_043953.1:0.0000000000):0.0000000000,species_Panax_ginseng__accession_code_MT416075.1:0.0000000000):0.0000000000,species_Panax_wangianus__accession_code_MK408963.1:0.0000000000):0.0000000000,species_Panax_ginseng__accession_code_MK415698.1:0.0000000000):0.0000000000,species_Panax_ginseng__accession_code_MT416073.1:0.0000000000):0.0000000000,species_Panax_zingiberensis__accession_code_MK408960.1:0.0000000000):0.0000000000,species_Panax_japonicus__accession_code_NC_043952.1:0.0000000000):0.0000000000,species_Panax_zingiberensis__accession_code_MK408929.1:0.0000000000):0.0000000000,species_Panax_vietnamensis__accession_code_KU059178.1:0.0000000000):0.0000000000,species_Aralia_cordata__accession_code_MT991754.1:0.0000000000):0.0000000000,species_Aralia_continentalis__accession_code_PP386168.1:0.0000000000):0.0000000000,species_Panax_japonicus__accession_code_MK408940.1:0.0000000000):0.0000000000,species_Panax_japonicus__accession_code_MZ351772.1:0.0000000000):0.0000000000,species_Panax_japonicus__accession_code_MK408926.1:0.0000000000):0.0000000000,species_Panax_japonicus__accession_code_MK408948.1:0.0000000000):0.0000000000,species_Panax_ginseng__accession_code_KM067394.1:0.0000000000):0.0000000000,species_Panax_wangianus__accession_code_MK408943.1:0.0000000000):0.0000000000,species_Panax_ginseng__accession_code_MK415703.1:0.0000000000):0.0000000000,species_Panax_wangianus__accession_code_MK408941.1:0.0000000000):0.0000000000,species_Panax_wangianus__accession_code_MK408934.1:0.0000000000):0.0000000000,species_Panax_ginseng__accession_code_MK415695.1:0.0000000000):0.0000000000,species_Panax_major__accession_code_OL543604.1:0.0000000000):0.0000000000,species_Panax_ginseng__accession_code_MT416069.1:0.0000000000):0.0000010000,((species_Aralia_cordata__accession_code_PP386169.1:0.0000010000,species_Panax_quinquefolius__accession_code_KT028714.1:0.0000010000):0.0000010000,(((((((((((species_Panax_notoginseng__accession_code_NC_026447.1:0.0000000000,species_Panax_notoginseng__accession_code_MK408927.1:0.0000000000):0.0000000000,species_Panax_notoginseng__accession_code_KP036468.1:0.0000000000):0.0000000000,species_Panax_notoginseng__accession_code_MZ351773.1:0.0000000000):0.0000000000,species_Panax_notoginseng__accession_code_MK408928.1:0.0000000000):0.0000000000,species_Panax_notoginseng__accession_code_MK408955.1:0.0000000000):0.0000000000,species_Panax_notoginseng__accession_code_MK408945.1:0.0000000000):0.0000000000,species_Panax_notoginseng__accession_code_MK408925.1:0.0000000000):0.0000000000,species_Panax_notoginseng__accession_code_KT001509.1:0.0000000000):0.0000000000,species_Panax_notoginseng__accession_code_KR021381.1:0.0000000000):0.0000010000,species_Panax_notoginseng__accession_code_OM912821.1:0.0000010000):0.0007362924,species_Polyscias_fruticosa__accession_code_NC_085754.1:0.0007363051):0.0000010000):0.0000010000):0.0000010000,species_Panax_ginseng__accession_code_NC_006290.1:0.0007361457):0.0007364988):0.0000010000,(((((species_Panax_stipuleanatus__accession_code_NC_030598.1:0.0000000000,species_Panax_japonicus__accession_code_KX247146.1:0.0000000000):0.0000000000,species_Panax_stipuleanatus__accession_code_MK408920.1:0.0000000000):0.0000000000,species_Panax_stipuleanatus__accession_code_KY379906.1:0.0000000000):0.0000010000,species_Panax_stipuleanatus__accession_code_MK408965.1:0.0000010000):0.0000010000,(species_Panax_stipuleanatus__accession_code_MF377622.1:0.0000010000,species_Panax_japonicus__accession_code_MF377620.1:0.0000010000):0.0000010000):0.0007358612):0.0000010000,((((((species_Aralia_atropurpurea__accession_code_PP386174.1:0.0000000000,species_Aralia_atropurpurea__accession_code_PP386172.1:0.0000000000):0.0000000000,species_Aralia_atropurpurea__accession_code_MK809524.1:0.0000000000):0.0000000000,species_Aralia_atropurpurea__accession_code_NC_056999.1:0.0000000000):0.0000000000,species_Aralia_apioides__accession_code_PP386171.1:0.0000000000):0.0000010000,species_Aralia_atropurpurea__accession_code_PP386173.1:0.0000010000):0.0007356315,((((((((((((((((((((((species_Aralia_chinensis__accession_code_PQ385618.1:0.0000000000,species_Aralia_finlaysoniana__accession_code_PQ399995.1:0.0000000000):0.0000000000,species_Aralia_armata__accession_code_PQ385616.1:0.0000000000):0.0000000000,species_Aralia_vietnamensis__accession_code_PQ400028.1:0.0000000000):0.0000000000,species_Aralia_vietnamensis__accession_code_PQ400022.1:0.0000000000):0.0000000000,species_Aralia_vietnamensis__accession_code_PQ400021.1:0.0000000000):0.0000000000,species_Aralia_thomsonii__accession_code_PQ400016.1:0.0000000000):0.0000000000,species_Aralia_vietnamensis__accession_code_PQ400029.1:0.0000000000):0.0000000000,species_Aralia_finlaysoniana__accession_code_PQ399994.1:0.0000000000):0.0000000000,species_Aralia_finlaysoniana__accession_code_PQ399992.1:0.0000000000):0.0000000000,species_Aralia_thomsonii__accession_code_PQ400015.1:0.0000000000):0.0000000000,species_Aralia_vietnamensis__accession_code_PQ400027.1:0.0000000000):0.0000000000,species_Aralia_searelliana__accession_code_PQ399999.1:0.0000000000):0.0000000000,species_Aralia_vietnamensis__accession_code_PQ400025.1:0.0000000000):0.0000000000,species_Aralia_searelliana__accession_code_PQ400002.1:0.0000000000):0.0000000000,species_Aralia_searelliana__accession_code_PQ400000.1:0.0000000000):0.0000000000,species_Aralia_vietnamensis__accession_code_PQ400026.1:0.0000000000):0.0000000000,species_Aralia_vietnamensis__accession_code_PQ400023.1:0.0000000000):0.0000000000,species_Aralia_finlaysoniana__accession_code_PQ399996.1:0.0000000000):0.0000000000,species_Aralia_vietnamensis__accession_code_PQ400020.1:0.0000000000):0.0000000000,species_Aralia_vietnamensis__accession_code_PQ400024.1:0.0000000000):0.0000000000,species_Aralia_finlaysoniana__accession_code_PQ399993.1:0.0000000000):0.0000010000,species_Aralia_chinensis__accession_code_PQ385617.1:0.0000010000):0.0007356832):0.0000010000):0.0000010000,(species_Aralia_elata__accession_code_PQ399977.1:0.0007357134,species_Panax_trifolius__accession_code_NC_037994.1:0.0022081117):0.0000010000):0.0000010000,species_Aralia_undulata__accession_code_PQ400019.1:0.0000010000):0.0000010000,(((((((((((((((((((((((((((((((((((((((species_Aralia_elata__accession_code_PV700452.1:0.0000000000,species_Aralia_dasyphylla__accession_code_PQ399968.1:0.0000000000):0.0000000000,species__parasiticus__accession_code_ON493679.1:0.0000000000):0.0000000000,species_Aralia_elata__accession_code_PQ399983.1:0.0000000000):0.0000000000,species_Aralia_elata__accession_code_PQ399987.1:0.0000000000):0.0000000000,species_Aralia_dasyphylla__accession_code_PQ399971.1:0.0000000000):0.0000000000,species_Aralia_dasyphylla__accession_code_PQ399970.1:0.0000000000):0.0000000000,species_Aralia_dasyphylla__accession_code_PQ399963.1:0.0000000000):0.0000000000,species_Aralia_elata__accession_code_PQ399986.1:0.0000000000):0.0000000000,species_Aralia_elata__accession_code_PQ399989.1:0.0000000000):0.0000000000,species_Aralia_echinocaulis__accession_code_ON493675.1:0.0000000000):0.0000000000,species_Aralia_undulata__accession_code_PQ400017.1:0.0000000000):0.0000000000,species_Aralia_debilis__accession_code_PQ399973.1:0.0000000000):0.0000000000,species_Aralia_echinocaulis__accession_code_PQ399975.1:0.0000000000):0.0000000000,species_Aralia_chinensis__accession_code_MZ351435.1:0.0000000000):0.0000000000,species_Aralia_dasyphylla__accession_code_PQ399964.1:0.0000000000):0.0000000000,species_Aralia_debilis__accession_code_PQ399972.1:0.0000000000):0.0000000000,species_Aralia_elata__accession_code_PQ399979.1:0.0000000000):0.0000000000,species_Aralia_elata__accession_code_PQ399978.1:0.0000000000):0.0000000000,species_Aralia_thomsonii__accession_code_NC_086867.1:0.0000000000):0.0000000000,species_Aralia_dasyphylla__accession_code_PQ399967.1:0.0000000000):0.0000000000,species_Aralia_officinalis__accession_code_PQ399997.1:0.0000000000):0.0000000000,species_Aralia_stipulata__accession_code_PQ400013.1:0.0000000000):0.0000000000,species_Aralia_elata__accession_code_PQ399976.1:0.0000000000):0.0000000000,species_Aralia_undulata__accession_code_NC_022810.1:0.0000000000):0.0000000000,species_Aralia_elata__accession_code_KT153023.1:0.0000000000):0.0000000000,species_Aralia_elata__accession_code_NC_069842.1:0.0000000000):0.0000000000,species_Aralia_dasyphylla__accession_code_PQ399965.1:0.0000000000):0.0000000000,species_Aralia_elata__accession_code_PQ399982.1:0.0000000000):0.0000000000,species_Aralia_stipulata__accession_code_PQ400014.1:0.0000000000):0.0000000000,species_Aralia_dasyphylla__accession_code_PQ399966.1:0.0000000000):0.0000000000,species_Aralia_undulata__accession_code_PQ400018.1:0.0000000000):0.0000000000,species_Aralia_dasyphylla__accession_code_PQ399969.1:0.0000000000):0.0000000000,species_Aralia_echinocaulis__accession_code_PQ399974.1:0.0000000000):0.0000000000,species_Aralia_elata__accession_code_PQ399988.1:0.0000000000):0.0000000000,species_Aralia_elata__accession_code_MT991753.1:0.0000000000):0.0000000000,species_Aralia_officinalis__accession_code_PQ399998.1:0.0000000000):0.0000000000,species_Aralia_elata__accession_code_PQ399984.1:0.0000000000):0.0000000000,species_Aralia_echinocaulis__accession_code_NC_069843.1:0.0000000000):0.0000000000,species_Aralia_elata__accession_code_PQ399991.1:0.0000000000):0.0000010000):0.0000010000,species_Aralia_caesia__accession_code_NC_069844.1:0.0007357277):0.0007365018,(species_Raukaua_gunnii__accession_code_MW183405.1:0.0000010000,species_Cephalaralia_cephalobotrys__accession_code_MW183403.1:0.0014804197):0.0007364931):0.0000010000,species_Osmoxylon_novoguineense__accession_code_MK943807.1:0.0007361894):0.0000010000,(((species_Raukaua_simplex__accession_code_NC_049888.1:0.0000000000,species_Raukaua_anomalus__accession_code_NC_049886.1:0.0000000000):0.0000010000,species_Raukaua_edgerleyi__accession_code_NC_049887.1:0.0000010000):0.0000010000,(species_Cheirodendron_bastardianum__accession_code_NC_049884.1:0.0000010000,species_Cheirodendron_trigynum__accession_code_MW183404.1:0.0000010000):0.0007363304):0.0007362848):0.0000010000,species_Aralia_excelsa__accession_code_MK943809.1:0.0000010000):0.0000010000,species_Schefflera_digitata__accession_code_MT385084.1:0.0007365498):0.0000010000):0.0022097776,(species_Delarbrea_paradoxa__accession_code_NC_084333.1:0.0066981664,(species_Centella_asiatica__accession_code_NC_085752.1:0.0000010000,species_Centella_asiatica__accession_code_MN854377.1:0.0000010000):0.0108971517):0.0000010000):0.0014588454):0.0000021939,(((species_Torricellia_tiliifolia__accession_code_NC_040944.1:0.0000010000,species_Torricellia_tiliifolia__accession_code_MK599408.1:0.0000010000):0.0007359076,species_Melanophylla_alnifolia__accession_code_MT385073.1:0.0000027230):0.0005116868,species_Melanophylla_modestei__accession_code_MT385074.1:0.0211001441):0.0002238115):0.0027178646,(((species_Pennantia_cunninghamii__accession_code_NC_049885.1:0.0000000000,species_Pennantia_corymbosa__accession_code_MT385076.1:0.0000000000):0.0000000000,species_Pennantia_baylisiana__accession_code_MT385075.1:0.0000000000):0.0000010000,species_Pennantia_endlicheri__accession_code_MT385078.1:0.0000010000):0.0044516845):0.0013446889,((((species_Menyanthes_trifoliata__accession_code_NC_041436.1:0.0022227610,((((species_Tetradoxa_omeiensis__accession_code_NC_034793.1:0.0000010000,(species_Adoxa_moschatellina__accession_code_NC_034792.1:0.0000010000,species_Adoxa_moschatellina__accession_code_MW770864.1:0.0000010000):0.0007227370):0.0000010000,species_Sinadoxa_corydalifolia__accession_code_NC_032040.1:0.0014445997):0.0086570213,(species_Sambucus_javanica__accession_code_MW455170.1:0.0007306803,(((((((((((((((((((((((((((((((species_Sambucus_ebulus__accession_code_PV032000.1:0.0000000000,species_Sambucus_williamsii__accession_code_NC_033878.1:0.0000000000):0.0000000000,species_Sambucus_nigra__accession_code_ON641351.1:0.0000000000):0.0000000000,species_Sambucus_nigra__accession_code_ON641333.1:0.0000000000):0.0000000000,species_Sambucus_javanica__accession_code_ON006398.1:0.0000000000):0.0000000000,species_Sambucus_ebulus__accession_code_PQ963024.1:0.0000000000):0.0000000000,species_Sambucus_nigra__accession_code_MN524613.1:0.0000000000):0.0000000000,species_Sambucus_mexicana__accession_code_NC_086590.1:0.0000000000):0.0000000000,species_Sambucus_adnata__accession_code_MZ962405.1:0.0000000000):0.0000000000,species_Sambucus_canadensis__accession_code_OM937120.1:0.0000000000):0.0000000000,species_Sambucus_ebulus__accession_code_PV021087.1:0.0000000000):0.0000000000,species_Sambucus_nigra__accession_code_MN787785.1:0.0000000000):0.0000000000,species_Sambucus_williamsii__accession_code_MW788534.1:0.0000000000):0.0000000000,species_Sambucus_williamsii__accession_code_MN524614.1:0.0000000000):0.0000000000,species_Sambucus_williamsii__accession_code_MN524615.1:0.0000000000):0.0000000000,species_Sambucus_nigra__accession_code_MT457821.1:0.0000000000):0.0000000000,species_Sambucus_adnata__accession_code_MW007718.1:0.0000000000):0.0000000000,species_Sambucus_adnata__accession_code_ON006401.1:0.0000000000):0.0000000000,species_Sambucus_ebulus__accession_code_PQ846476.1:0.0000000000):0.0000000000,species_Sambucus_javanica__accession_code_ON006402.1:0.0000000000):0.0000000000,species_Sambucus_javanica__accession_code_ON006397.1:0.0000000000):0.0000000000,species_Sambucus_adnata__accession_code_ON006400.1:0.0000000000):0.0000000000,species_Sambucus_canadensis__accession_code_NC_081463.1:0.0000000000):0.0000000000,species_Sambucus_ebulus__accession_code_NC_066018.1:0.0000000000):0.0000000000,species_Sambucus_adnata__accession_code_NC_051521.1:0.0000000000):0.0000000000,species_Sambucus_adnata__accession_code_ON006399.1:0.0000000000):0.0000000000,species_Sambucus_javanica__accession_code_NC_051520.1:0.0000000000):0.0000000000,species_Sambucus_williamsii__accession_code_OM937121.1:0.0000000000):0.0000000000,species_Sambucus_nigra__accession_code_NC_045061.1:0.0000000000):0.0000000000,species_Sambucus_javanica__accession_code_OM868260.1:0.0000000000):0.0000000000,species_Sambucus_ebulus__accession_code_PV021082.1:0.0000000000):0.0000010000,species_Sambucus_ebulus__accession_code_PV026029.1:0.0000010000):0.0000010000):0.0030861878):0.0071020578,((((species_Nymphoides_peltata__accession_code_NC_061690.1:0.0000000000,species_Nymphoides_indica__accession_code_MH201535.1:0.0000000000):0.0000000000,species_Nymphoides_coreana__accession_code_NC_041481.1:0.0000000000):0.0000010000,species_Nymphoides_hydrophylla__accession_code_NC_041482.1:0.0000010000):0.0021871347,((species_Nymphoides_coronata__accession_code_NC_041484.1:0.0000010000,species_Nymphoides_simulans__accession_code_NC_041480.1:0.0014558422):0.0007453916,species_Nymphoides_crenata__accession_code_NC_041483.1:0.0000010000):0.0000010000):0.0097196218):0.0024512361):0.0028523500,(species_Stylidium_debile__accession_code_MZ239203.1:0.0014763643,species_Stylidium_petiolare__accession_code_MZ239204.1:0.0021902231):0.0097190678):0.0009028312,((((species_Argophyllum_montanum__accession_code_MW255588.1:0.0007316132,species_Argophyllum_latifolium__accession_code_MW255586.1:0.0000010000):0.0007316333,(species_Argophyllum_nullumense__accession_code_MW255589.1:0.0007331933,species_Argophyllum_lejourdanii__accession_code_MW255587.1:0.0022041894):0.0000010000):0.0007319217,(species_Phelline_comosa__accession_code_MW255592.1:0.0007333224,(((((((species_Corokia_cotoneaster__accession_code_MW255591.1:0.0000000000,species_Corokia_collenettei__accession_code_MW194051.1:0.0000000000):0.0000000000,species_Corokia_whiteana__accession_code_MW194053.1:0.0000000000):0.0000000000,species_Corokia_carpodetoides__accession_code_MW194050.1:0.0000000000):0.0000000000,species_Corokia_cotoneaster__accession_code_MT385072.1:0.0000000000):0.0000000000,species_Corokia_macrocarpa__accession_code_MW194052.1:0.0000000000):0.0000000000,species_Corokia_buddleioides__accession_code_MW194049.1:0.0000000000):0.0000010000,species_Corokia_buddleioides__accession_code_MW255590.1:0.0000010000):0.0000010000):0.0000010000):0.0007324769,((((((((((((((((((((((((((((((((((((((((((species_Eclipta_alba__accession_code_NC_039774.1:0.0000000000,species_Sphagneticola_trilobata__accession_code_KY940274.1:0.0000000000):0.0000000000,species_Dimerostemma_asperatum__accession_code_MT700540.1:0.0000000000):0.0000000000,species_Eclipta_prostrata__accession_code_NC_030773.1:0.0000000000):0.0000010000,species_Sphagneticola_calendulacea__accession_code_NC_039346.1:0.0000010000):0.0007317730,(((((((((((((((((((((((((species_Filago_arvensis__accession_code_OP963956.1:0.0025361813,species_Filago_arvensis__accession_code_NC_072074.1:0.0004713809):0.0043419019,((((((((((((((((species_Leontopodium_pusillum__accession_code_PP234558.1:0.0000000000,species_Leontopodium_himalayanum__accession_code_NC_072089.1:0.0000000000):0.0000000000,species_Leontopodium_pusillum__accession_code_NC_072097.1:0.0000000000):0.0000000000,species_Leontopodium_himalayanum__accession_code_OP963979.1:0.0000000000):0.0000000000,species_Leontopodium_muscoides__accession_code_OP963988.1:0.0000000000):0.0000000000,species_Leontopodium_souliei__accession_code_NC_072100.1:0.0000000000):0.0000000000,species_Leontopodium_muscoides__accession_code_NC_072094.1:0.0000000000):0.0000000000,species_Leontopodium_campestre__accession_code_NC_072081.1:0.0000000000):0.0000000000,species_Leontopodium_longifolium__accession_code_OP963986.1:0.0000000000):0.0000000000,species_Leontopodium_franchetii__accession_code_OP963976.1:0.0000000000):0.0000000000,species_Leontopodium_stracheyi__accession_code_NC_072101.1:0.0000000000):0.0000000000,species_Leontopodium_ochroleucum__accession_code_NC_072096.1:0.0000000000):0.0000000000,species_Leontopodium_leontopodioides__accession_code_NC_072092.1:0.0000000000):0.0000000000,species_Leontopodium_delavayanum__accession_code_NC_072084.1:0.0000000000):0.0000000000,species_Leontopodium_artemisiifolium__accession_code_OP963964.1:0.0000000000):0.0000000000,species_Leontopodium_nanum__accession_code_NC_072095.1:0.0000000000):0.0000010000,species_Leontopodium_wilsonii__accession_code_OR738465.1:0.0000010000):0.0007339540):0.0000010000,(((((((((((((((((((((species_Leontopodium_wilsonii__accession_code_NC_072102.1:0.0000000000,species_Leontopodium_longifolium__accession_code_NC_072093.1:0.0000000000):0.0000000000,species_Leontopodium_leiolepis__accession_code_NC_027835.1:0.0000000000):0.0000000000,species_Leontopodium_calocephalum__accession_code_OP963966.1:0.0000000000):0.0000000000,species_Leontopodium_forrestianum__accession_code_NC_072086.1:0.0000000000):0.0000000000,species_Leontopodium_franchetii__accession_code_NC_072087.1:0.0000000000):0.0000000000,species_Leontopodium_andersonii__accession_code_NC_072078.1:0.0000000000):0.0000000000,species_Leontopodium_giraldii__accession_code_NC_072088.1:0.0000000000):0.0000000000,species_Leontopodium_ochroleucum__accession_code_OP963991.1:0.0000000000):0.0000000000,species_Leontopodium_calocephalum__accession_code_NC_072080.1:0.0000000000):0.0000000000,species_Leontopodium_fangingense__accession_code_NC_072085.1:0.0000000000):0.0000000000,species_Leontopodium_sinense__accession_code_NC_072098.1:0.0000000000):0.0000000000,species_Leontopodium_calocephalum__accession_code_OP963967.1:0.0000000000):0.0000000000,species_Leontopodium_japonicum__accession_code_OP963983.1:0.0000000000):0.0000000000,species_Leontopodium_japonicum__accession_code_NC_072091.1:0.0000000000):0.0000000000,species_Leontopodium_calocephalum__accession_code_OP963968.1:0.0000000000):0.0000000000,species_Leontopodium_andersonii__accession_code_OP963962.1:0.0000000000):0.0000000000,species_Leontopodium_dedekensii__accession_code_NC_072083.1:0.0000000000):0.0000000000,species_Leontopodium_artemisiifolium__accession_code_NC_072079.1:0.0000000000):0.0000000000,species_Leontopodium_jacotianum__accession_code_NC_072090.1:0.0000000000):0.0000000000,species_Leontopodium_conglobatum__accession_code_NC_072082.1:0.0000000000):0.0000010000,species_Leontopodium_smithianum__accession_code_NC_072099.1:0.0000010000):0.0000010000):0.0007351435,((species_Omalotheca_sylvatica__accession_code_NC_072077.1:0.0000010000,species_Omalotheca_norvegica__accession_code_NC_072075.1:0.0000010000):0.0007334326,species_Gamochaeta_coarctata__accession_code_MK570596.1:0.0000010000):0.0007340465):0.0000010000,(((species_Gamochaeta_erythractis__accession_code_OR783471.1:0.0000000000,species_Gamochaeta_pensylvanica__accession_code_NC_072076.1:0.0000000000):0.0000000000,species_Gnaphalium_polycaulon__accession_code_NC_087962.1:0.0000000000):0.0000000000,species_Gamochaeta_pensylvanica__accession_code_OP963959.1:0.0000000000):0.0000010000):0.0000010000,species_Chevreulia_acuminata__accession_code_OR783470.1:0.0000010000):0.0000010000,species_Gamochaeta_capitata__accession_code_OR783477.1:0.0014773208):0.0000010000,species_Andicolea_thuyoides__accession_code_OR783474.1:0.0007345058):0.0007340443,species_Belloa_kunthiana__accession_code_OR783475.1:0.0000022965):0.0014671757,(species_Anaphalioides_mariae__accession_code_OR783468.1:0.0014680521,((((species_Rutidosis_leptorrhynchoides__accession_code_PQ762215.1:0.0014704483,species_Xerochrysum_bracteatum__accession_code_NC_087969.1:0.0007326586):0.0007360816,(((((((((((((((((((((((((((((((((((((((((((((((((((((((((((((((((((((((((((species_Pseudognaphalium_thermale__accession_code_OR771721.1:0.0000000000,species_Pseudognaphalium_hypoleucum__accession_code_OR727264.1:0.0000000000):0.0000000000,species_Anaphalis_busua__accession_code_NC_087919.1:0.0000000000):0.0000000000,species_Anaphalis_bicolor__accession_code_NC_087916.1:0.0000000000):0.0000000000,species_Anaphalis_aureopunctata__accession_code_OR727195.1:0.0000000000):0.0000000000,species_Anaphalis_flavescens__accession_code_NC_087928.1:0.0000000000):0.0000000000,species_Anaphalis_muliensis__accession_code_NC_087937.1:0.0000000000):0.0000000000,species_Pseudognaphalium_hypoleucum__accession_code_OR727263.1:0.0000000000):0.0000000000,species_Anaphalis_racemifera__accession_code_NC_087942.1:0.0000000000):0.0000000000,species_Anaphalis_aureopunctata__accession_code_NC_087914.1:0.0000000000):0.0000000000,species_Anaphalis_likiangensis__accession_code_NC_087935.1:0.0000000000):0.0000000000,species_Anaphalis_virgata__accession_code_NC_087956.1:0.0000000000):0.0000000000,species_Anaphalis_elegans__accession_code_OR727214.1:0.0000000000):0.0000000000,species_Anaphalis_contortiformis__accession_code_NC_087924.1:0.0000000000):0.0000000000,species_Pseudognaphalium_sandwicensium__accession_code_MK570592.1:0.0000000000):0.0000000000,species_Anaphalis_nepalensis__accession_code_NC_087938.1:0.0000000000):0.0000000000,species_Anaphalis_brevifolia__accession_code_NC_087917.1:0.0000000000):0.0000000000,species_Helichrysum_nuratavicum__accession_code_PQ328025.1:0.0000000000):0.0000000000,species_Anaphalis_flaccida__accession_code_NC_087927.1:0.0000000000):0.0000000000,species_Anaphalis_szechuanensis__accession_code_NC_087951.1:0.0000000000):0.0000000000,species_Pseudognaphalium_oligandrum__accession_code_MK570591.1:0.0000000000):0.0000000000,species_Anaphalis_margaritacea__accession_code_OR727227.1:0.0000000000):0.0000000000,species_Anaphalis_busua__accession_code_OR727204.1:0.0000000000):0.0000000000,species_Anaphalis_brevifolia__accession_code_OR727201.1:0.0000000000):0.0000000000,species_Anaphalis_viridis__accession_code_NC_087957.1:0.0000000000):0.0000000000,species_Anaphalis_xylorhiza__accession_code_NC_087958.1:0.0000000000):0.0000000000,species_Anaphalis_tenella__accession_code_NC_087952.1:0.0000000000):0.0000000000,species_Anaphalis_tibetica__accession_code_NC_087953.1:0.0000000000):0.0000000000,species_Anaphalis_cavei__accession_code_OR727206.1:0.0000000000):0.0000000000,species_Pseudognaphalium_hypoleucum__accession_code_NC_087965.1:0.0000000000):0.0000000000,species_Pseudognaphalium_luteoalbum__accession_code_MK570604.1:0.0000000000):0.0000000000,species_Anaphalis_lactea__accession_code_NC_087933.1:0.0000000000):0.0000000000,species_Achyrocline_hyperchlora__accession_code_OR738466.1:0.0000000000):0.0000000000,species_Anaphalis_larium__accession_code_NC_087934.1:0.0000000000):0.0000000000,species_Pseudognaphalium_sandwicensium__accession_code_MK570593.1:0.0000000000):0.0000000000,species_Anaphalis_sinica__accession_code_OR727237.1:0.0000000000):0.0000000000,species_Pseudognaphalium_flavescens__accession_code_PP525147.1:0.0000000000):0.0000000000,species_Anaphalis_roseoalba__accession_code_NC_087944.1:0.0000000000):0.0000000000,species_Anaphalis_virgata__accession_code_OR727249.1:0.0000000000):0.0000000000,species_Anaphalis_aureopunctata__accession_code_OR727197.1:0.0000000000):0.0000000000,species_Helichrysum_argyrophyllum__accession_code_NC_087963.1:0.0000000000):0.0000000000,species_Anaphalis_subdecurrens__accession_code_NC_087948.1:0.0000000000):0.0000000000,species_Anaphalis_acutifolia__accession_code_NC_087913.1:0.0000000000):0.0000000000,species_Anaphalis_nubigena__accession_code_NC_087939.1:0.0000000000):0.0000000000,species_Anaphalis_hymenolepis__accession_code_NC_087932.1:0.0000000000):0.0000000000,species_Pseudognaphalium_luteoalbum__accession_code_MT271604.1:0.0000000000):0.0000000000,species_Anaphalis_pannosa__accession_code_NC_087941.1:0.0000000000):0.0000000000,species_Anaphalis_hancockii__accession_code_OR727219.1:0.0000000000):0.0000000000,species_Anaphalis_aureopunctata__accession_code_OR727196.1:0.0000000000):0.0000000000,species_Anaphalis_gracilis__accession_code_NC_087929.1:0.0000000000):0.0000000000,species_Anaphalis_triplinervis__accession_code_NC_087954.1:0.0000000000):0.0000000000,species_Anaphalis_rhododactyla__accession_code_NC_087943.1:0.0000000000):0.0000000000,species_Anaphalis_sinica__accession_code_NC_034648.1:0.0000000000):0.0000000000,species_Anaphalis_pachylaena__accession_code_NC_087940.1:0.0000000000):0.0000000000,species_Anaphalis_margaritacea__accession_code_NC_087936.1:0.0000000000):0.0000000000,species_Anaphalis_yunnanensis__accession_code_NC_087959.1:0.0000000000):0.0000000000,species_Anaphalis_contorta__accession_code_NC_087923.1:0.0000000000):0.0000000000,species_Pseudognaphalium_luteoalbum__accession_code_MK570605.1:0.0000000000):0.0000000000,species_Anaphalis_margaritacea__accession_code_LC656264.1:0.0000000000):0.0000000000,species_Anaphalis_hancockii__accession_code_NC_087930.1:0.0000000000):0.0000000000,species_Anaphalis_royleana__accession_code_NC_087945.1:0.0000000000):0.0000000000,species_Anaphalis_chlamydophylla__accession_code_NC_087921.1:0.0000000000):0.0000000000,species_Anaphalis_elegans__accession_code_NC_087926.1:0.0000000000):0.0000000000,species_Anaphalis_souliei__accession_code_NC_087946.1:0.0000000000):0.0000000000,species_Anaphalis_aurora__accession_code_NC_087915.1:0.0000000000):0.0000000000,species_Anaphalis_cavei__accession_code_NC_087920.1:0.0000000000):0.0000000000,species_Anaphalis_surculosa__accession_code_NC_087950.1:0.0000000000):0.0000000000,species_Anaphalis_suffruticosa__accession_code_NC_087949.1:0.0000000000):0.0000000000,species_Anaphalis_margaritacea__accession_code_OR727226.1:0.0000000000):0.0000000000,species_Pseudognaphalium_luteoalbum__accession_code_NC_087966.1:0.0000000000):0.0000000000,species_Anaphalis_bulleyana__accession_code_NC_087918.1:0.0000000000):0.0000010000,(((((species_Pseudognaphalium_adnatum__accession_code_NC_087964.1:0.0000010000,species_Anaphalis_contorta__accession_code_OR727210.1:0.0000010000):0.0007334295,species_Anaphalis_cinerascens__accession_code_NC_087922.1:0.0007330179):0.0000010000,((((species_Helichrysum_italicum__accession_code_OR727258.1:0.0000000000,species_Helichrysum_italicum__accession_code_ON641295.1:0.0000000000):0.0000000000,species_Helichrysum_italicum__accession_code_ON641306.1:0.0000000000):0.0000000000,species_Helichrysum_italicum__accession_code_ON641360.1:0.0000000000):0.0000010000,species_Helichrysum_italicum__accession_code_NC_041458.1:0.0000010000):0.0007334237):0.0000010000,(species_Pseudognaphalium_luteoalbum__accession_code_MK570609.1:0.0000010000,species_Anaphalis_virens__accession_code_NC_087955.1:0.0007332937):0.0000010000):0.0000010000,species_Pseudognaphalium_sandwicensium__accession_code_MK570594.1:0.0000010000):0.0000010000):0.0000010000,((species_Anaphalis_hellwigii__accession_code_NC_087931.1:0.0007332228,species_Anaphalis_delavayi__accession_code_NC_087925.1:0.0000010000):0.0000010000,species_Pseudognaphalium_californicum__accession_code_MK570608.1:0.0000010000):0.0000010000):0.0000010000,species_Anaphalis_margaritacea__accession_code_OR771720.1:0.0000010000):0.0000010000,species_Pseudognaphalium_sandwicensium__accession_code_MK570610.1:0.0000010000):0.0000010000,species_Anaphalis_stenocephala__accession_code_NC_087947.1:0.0007340777):0.0014716632):0.0000010000,(species_Cassinia_subtropica__accession_code_OR783469.1:0.0000000000,species_Euchiton_involucratus__accession_code_NC_087960.1:0.0000000000):0.0000010000):0.0000010000,species_Euchiton_japonicus__accession_code_NC_087961.1:0.0000010000):0.0000010000):0.0007353069):0.0007360202,species_Gnaphalium_palustre__accession_code_OR771722.1:0.0036745072):0.0007400754,species_Lasiopogon_glomerulatus__accession_code_OR783472.1:0.0014674305):0.0022076030,species_Leysera_tenella__accession_code_OR783473.1:0.0007354277):0.0007332250,species_Rhynchopsidium_pumilum__accession_code_OR783476.1:0.0000010000):0.0014820930,species_Abrotanella_trichoachaenia__accession_code_NC_081950.1:0.0029468365):0.0007295090,((((species_Calendula_officinalis__accession_code_PQ456191.1:0.0000000000,species_Calendula_officinalis__accession_code_OP161555.1:0.0000000000):0.0000010000,species_Calendula_officinalis__accession_code_OQ515449.1:0.0000010000):0.0000010000,species_Calendula_arvensis__accession_code_NC_066014.1:0.0007280248):0.0022607533,species_Achyrachaena_mollis__accession_code_NC_036504.1:0.0022019684):0.0007399444):0.0000024064,((((((((((species_Arnoglossum_atriplicifolium__accession_code_MK170176.1:0.0021953723,species_Sinosenecio_oldhamianus__accession_code_NC_057622.1:0.0007297484):0.0000010000,(((((species_Ligularia_stenocephala__accession_code_NC_056964.1:0.0000000000,species_Ligularia_biceps__accession_code_OK448480.1:0.0000000000):0.0000000000,species_Ligularia_fischeri__accession_code_NC_039352.1:0.0000000000):0.0000000000,species_Ligularia_intermedia__accession_code_NC_039382.1:0.0000000000):0.0000000000,species_Ligularia_fischeri__accession_code_KT988070.1:0.0000000000):0.0000010000,species_Ligularia_jaluensis__accession_code_NC_039383.1:0.0000010000):0.0007328803):0.0000010000,(species_Paracalia_jungioides__accession_code_NC_062449.1:0.0007301716,species_Sinosenecio_eriopodus__accession_code_PQ164523.1:0.0007299985):0.0000010000):0.0000010000,((((species_Paracalia_pentamera__accession_code_NC_063116.1:0.0007326190,(((((species_Gynoxys_longifolia__accession_code_NC_062443.1:0.0000000000,species_Gynoxys_mandonii__accession_code_MK056106.1:0.0000000000):0.0000000000,species_Nordenstamia_repanda__accession_code_MK086040.2:0.0000000000):0.0000000000,species_Gynoxys_megacephala__accession_code_MN328892.1:0.0000000000):0.0000010000,species_Nordenstamia_kingii__accession_code_NC_062447.1:0.0000010000):0.0000010000,species_Gynoxys_asterotricha__accession_code_MK044798.1:0.0000010000):0.0007302978):0.0000010000,species_Sinosenecio_chienii__accession_code_PV748923.1:0.0007301582):0.0000010000,species_Gynoxys_ignaciana__accession_code_NC_062450.1:0.0000010000):0.0000010000,(((((((((((((((((((((((((((((((((species_Sinosenecio_globigerus__accession_code_NC_085163.1:0.0000000000,species_Cremanthodium_rhodocephalum__accession_code_NC_068512.1:0.0000000000):0.0000000000,species_Ligularia_veitchiana__accession_code_NC_039385.1:0.0000000000):0.0000000000,species_Parasenecio_latipes__accession_code_NC_070064.1:0.0000000000):0.0000000000,species_Petasites_japonicus__accession_code_NC_056924.1:0.0000000000):0.0000000000,species_Tussilago_farfara__accession_code_NC_072669.1:0.0000000000):0.0000000000,species_Ligularia_virgaurea__accession_code_NC_052864.1:0.0000000000):0.0000000000,species_Gynoxys_violacea__accession_code_NC_062441.1:0.0000000000):0.0000000000,species_Roldana_aschenborniana__accession_code_MK170177.1:0.0000000000):0.0000000000,species_Petasites_japonicus__accession_code_LC735684.1:0.0000000000):0.0000000000,species_Tussilago_farfara__accession_code_MW760850.1:0.0000000000):0.0000000000,species_Petasites_japonicus__accession_code_LC735683.1:0.0000000000):0.0000000000,species_Ligularia_mongolica__accession_code_NC_039384.1:0.0000000000):0.0000000000,species_Aequatorium_jamesonii__accession_code_NC_062445.1:0.0000000000):0.0000000000,species_Sinosenecio_jishouensis__accession_code_NC_057061.1:0.0000000000):0.0000000000,species_Petasites_tatewakianus__accession_code_LC735685.1:0.0000000000):0.0000000000,species_Parasenecio_palmatisectus__accession_code_NC_070065.1:0.0000000000):0.0000000000,species_Roldana_barba_johannis__accession_code_MK170178.1:0.0000000000):0.0000000000,species_Farfugium_japonicum__accession_code_NC_053388.1:0.0000000000):0.0000000000,species_Cremanthodium_brunneopilosum__accession_code_NC_068509.1:0.0000000000):0.0000000000,species_Gynoxys_baccharoides__accession_code_NC_062442.1:0.0000000000):0.0000000000,species_Ligularia_hodgsonii__accession_code_NC_039381.1:0.0000000000):0.0000000000,species_Cremanthodium_nervosum__accession_code_NC_068511.1:0.0000000000):0.0000000000,species_Syneilesis_aconitifolia__accession_code_NC_061374.1:0.0000000000):0.0000000000,species_Cremanthodium_ellisii__accession_code_NC_068510.1:0.0000000000):0.0000000000,species_Cremanthodium_arnicoides__accession_code_NC_068508.1:0.0000000000):0.0000000000,species_Gynoxys_tomentosissima__accession_code_MN328890.1:0.0000000000):0.0000000000,species_Paragynoxys_martingrantii__accession_code_NC_062448.1:0.0000000000):0.0000000000,species_Petasites_fragrans__accession_code_LC735682.1:0.0000000000):0.0000000000,species_Nordenstamia_cajamarcensis__accession_code_NC_062446.1:0.0000000000):0.0000000000,species_Telanthophora_grandifolia__accession_code_MK170179.1:0.0000000000):0.0000000000,species_Sinosenecio_albonervius__accession_code_NC_061767.1:0.0000000000):0.0000000000,species_Petasites_japonicus__accession_code_LC600309.1:0.0000000000):0.0000000000,species_Sinosenecio_baojingensis__accession_code_MZ325394.1:0.0000000000):0.0000010000):0.0000010000):0.0000010000,species_Paragynoxys_venezuelae__accession_code_NC_062444.1:0.0007302977):0.0007303470,(((((species_Emilia_prenanthoidea__accession_code_NC_088757.1:0.0000000000,species_Emilia_sonchifolia__accession_code_MZ958826.1:0.0000000000):0.0000010000,species_Emilia_sonchifolia__accession_code_NC_058645.1:0.0000010000):0.0007304184,(((((((species_Senecio_dubitabilis__accession_code_PP234590.1:0.0000000000,species_Senecio_vulgaris__accession_code_MH746728.1:0.0000000000):0.0000000000,species_Senecio_roseiflorus__accession_code_MH483948.1:0.0000000000):0.0000000000,species_Senecio_keniophytum__accession_code_MH483946.1:0.0000000000):0.0000010000,species_Senecio_vulgaris__accession_code_NC_046693.1:0.0000010000):0.0007281282,((((((((((species_Senecio_thianschanicus__accession_code_PP525154.1:0.0000000000,species_Robinsonia_evenia__accession_code_NC_085196.1:0.0000000000):0.0000000000,species_Robinsonia_gracilis__accession_code_NC_085198.1:0.0000000000):0.0000000000,species_Senecio_drukensis__accession_code_PP525151.1:0.0000000000):0.0000000000,species_Robinsonia_thurifera__accession_code_NC_085201.1:0.0000000000):0.0000000000,species_Robinsonia_berteroi__accession_code_NC_085195.1:0.0000000000):0.0000000000,species_Robinsonia_gayana__accession_code_NC_085197.1:0.0000000000):0.0000000000,species_Senecio_petrophyus__accession_code_NC_085200.1:0.0000000000):0.0000000000,species_Robinsonia_masafuerae__accession_code_NC_085199.1:0.0000000000):0.0000010000,species_Senecio_graciliflorus__accession_code_PP525152.1:0.0000010000):0.0000010000,species_Senecio_nemorensis__accession_code_NC_084102.1:0.0007282634):0.0007283645):0.0000010000,((species_Senecio_schweinfurthii__accession_code_MH483950.1:0.0000000000,species_Senecio_purtschelleri__accession_code_MH483947.1:0.0000000000):0.0000010000,species_Senecio_moorei__accession_code_MH483949.1:0.0000010000):0.0014560185):0.0007238511,((species_Gynura_bicolor__accession_code_PP840860.1:0.0000010000,species_Gynura_japonica__accession_code_NC_063580.1:0.0000010000):0.0007296332,((species_Jacobaea_maritima__accession_code_NC_061967.1:0.0000000000,species_Jacobaea_vulgaris__accession_code_NC_015543.1:0.0000000000):0.0000010000,species_Crassocephalum_crepidioides__accession_code_NC_057993.1:0.0000010000):0.0000010000):0.0014672958):0.0021988221):0.0000010000,((((((((((((((((((((((((((((((((((((((((((((((((((((species_Senecio_scandens__accession_code_PP727304.1:0.0000000000,species_Dendrosenecio_erici_rosenii__accession_code_MK483214.1:0.0000000000):0.0000000000,species_Dendrosenecio_keniensis__accession_code_MK756024.1:0.0000000000):0.0000000000,species_Dendrosenecio_adnivalis__accession_code_MK483218.1:0.0000000000):0.0000000000,species_Dendrosenecio_elgonensis__accession_code_MK756018.1:0.0000000000):0.0000000000,species_Dendrosenecio_cheranganiensis__accession_code_NC_037956.1:0.0000000000):0.0000000000,species_Dendrosenecio_battiscombei__accession_code_MN250322.1:0.0000000000):0.0000000000,species_Dendrosenecio_elgonensis__accession_code_MK483216.1:0.0000000000):0.0000000000,species_Dendrosenecio_meruensis__accession_code_NC_037958.1:0.0000000000):0.0000000000,species_Dendrosenecio_keniensis__accession_code_MK756026.1:0.0000000000):0.0000000000,species_Dendrosenecio_brassiciformis__accession_code_NC_037960.1:0.0000000000):0.0000000000,species_Dendrosenecio_adnivalis__accession_code_MK756015.1:0.0000000000):0.0000000000,species_Dendrosenecio_cheranganiensis__accession_code_MG560046.1:0.0000000000):0.0000000000,species_Dendrosenecio_battiscombei__accession_code_MN250324.1:0.0000000000):0.0000000000,species_Dendrosenecio_adnivalis__accession_code_MK778419.1:0.0000000000):0.0000000000,species_Pericallis_hybrida__accession_code_NC_031898.1:0.0000000000):0.0000000000,species_Dendrosenecio_keniodendron__accession_code_NC_036831.1:0.0000000000):0.0000000000,species_Dendrosenecio_erici_rosenii__accession_code_MK756025.1:0.0000000000):0.0000000000,species_Dendrosenecio_erici_rosenii__accession_code_MK778420.1:0.0000000000):0.0000000000,species_Dendrosenecio_adnivalis__accession_code_MK483217.1:0.0000000000):0.0000000000,species_Dendrosenecio_johnstonii__accession_code_MN250329.1:0.0000000000):0.0000000000,species_Dendrosenecio_battiscombei__accession_code_MK756016.1:0.0000000000):0.0000000000,species_Dendrosenecio_kilimanjari__accession_code_MN250332.1:0.0000000000):0.0000000000,species_Senecio_scandens__accession_code_MT178410.1:0.0000000000):0.0000000000,species_Dendrosenecio_keniensis__accession_code_NC_036832.1:0.0000000000):0.0000000000,species_Dendrosenecio_elgonensis__accession_code_MN250330.1:0.0000000000):0.0000000000,species_Dendrosenecio_elgonensis__accession_code_MN250334.1:0.0000000000):0.0000000000,species_Dendrosenecio_battiscombei__accession_code_MK778422.1:0.0000000000):0.0000000000,species_Dendrosenecio_elgonensis__accession_code_MG560047.1:0.0000000000):0.0000000000,species_Dendrosenecio_elgonensis__accession_code_NC_058824.1:0.0000000000):0.0000000000,species_Dendrosenecio_battiscombei__accession_code_MN250336.1:0.0000000000):0.0000000000,species_Dendrosenecio_elgonensis__accession_code_MK756017.1:0.0000000000):0.0000000000,species_Dendrosenecio_erici_rosenii__accession_code_MK483215.1:0.0000000000):0.0000000000,species_Dendrosenecio_battiscombei__accession_code_MN250331.1:0.0000000000):0.0000000000,species_Dendrosenecio_adnivalis__accession_code_MK756029.1:0.0000000000):0.0000000000,species_Dendrosenecio_cheranganiensis__accession_code_MK756019.1:0.0000000000):0.0000000000,species_Dendrosenecio_brassiciformis__accession_code_MN250335.1:0.0000000000):0.0000000000,species_Senecio_asperifolius__accession_code_MW770460.1:0.0000000000):0.0000000000,species_Dendrosenecio_kilimanjari__accession_code_NC_037957.1:0.0000000000):0.0000000000,species_Dendrosenecio_kilimanjari__accession_code_MN250327.1:0.0000000000):0.0000000000,species_Dendrosenecio_battiscombei__accession_code_NC_036833.1:0.0000000000):0.0000000000,species_Dendrosenecio_johnstonii__accession_code_NC_037959.1:0.0000000000):0.0000000000,species_Dendrosenecio_keniensis__accession_code_MK756027.1:0.0000000000):0.0000000000,species_Dendrosenecio_kilimanjari__accession_code_MG560048.1:0.0000000000):0.0000000000,species_Dendrosenecio_cheranganiensis__accession_code_MK756030.1:0.0000000000):0.0000000000,species_Dendrosenecio_adnivalis__accession_code_MK756013.1:0.0000000000):0.0000000000,species_Dendrosenecio_battiscombei__accession_code_MN250326.1:0.0000000000):0.0000000000,species_Dendrosenecio_battiscombei__accession_code_MK756031.1:0.0000000000):0.0000000000,species_Dendrosenecio_brassiciformis__accession_code_MK756022.1:0.0000000000):0.0000000000,species_Dendrosenecio_cheranganiensis__accession_code_MK756023.1:0.0000000000):0.0000000000,species_Dendrosenecio_battiscombei__accession_code_MK756021.1:0.0000000000):0.0000000000,species_Dendrosenecio_erici_rosenii__accession_code_MK778421.1:0.0000000000):0.0000010000,species_Senecio_scandens__accession_code_NC_073505.1:0.0000010000):0.0000010000):0.0000010000,species_Othonna_capensis__accession_code_PV744416.1:0.0007300524):0.0007313528):0.0000010000,((((((species_Haastia_recurva__accession_code_PV527311.1:0.0000000000,species_Synotis_nagensium__accession_code_NC_069230.1:0.0000000000):0.0000000000,species_Senecio_nudicaulis__accession_code_MW770461.1:0.0000000000):0.0000000000,species_Synotis_erythropappa__accession_code_NC_080520.1:0.0000000000):0.0000000000,species_Synotis_cavaleriei__accession_code_NC_069228.1:0.0000000000):0.0000000000,species_Synotis_duclouxii__accession_code_NC_069229.1:0.0000000000):0.0000010000,species_Brachyglottis_perdicioides__accession_code_PQ385615.1:0.0000010000):0.0000010000):0.0000010000,species_Haastia_sinclairii__accession_code_PV534441.1:0.0000010000):0.0010012915,((species_Nannoglottis_gynura__accession_code_PP525146.1:0.0000010000,species_Nannoglottis_ravida__accession_code_NC_053322.1:0.0000010000):0.0011875598,((((((((((species_Symphyotrichum_subulatum__accession_code_NC_050667.1:0.0014607554,species_Turczaninovia_fastigiata__accession_code_LC778099.1:0.0007309791):0.0000010000,species_Aster_yakushimensis__accession_code_LC778121.1:0.0007299916):0.0000010000,((species_Tripolium_pannonicum__accession_code_NC_088567.1:0.0007292576,species_Tripolium_pannonicum__accession_code_LC778122.1:0.0000010000):0.0007303141,(((((((((((((((species_Aster_prainii__accession_code_PP234575.1:0.0000000000,species_Aster_hispidus__accession_code_LC778101.1:0.0000000000):0.0000000000,species_Aster_diplostephioides__accession_code_NC_077584.1:0.0000000000):0.0000000000,species_Aster_souliei__accession_code_OK323961.1:0.0000000000):0.0000000000,species_Aster_asagrayi__accession_code_LC778097.1:0.0000000000):0.0000000000,species_Aster_tongolensis__accession_code_OK323962.1:0.0000000000):0.0000000000,species_Aster_altaicus__accession_code_NC_072176.1:0.0000000000):0.0000000000,species_Aster_falcifolius__accession_code_NC_069916.1:0.0000000000):0.0000000000,species_Aster_flaccidus__accession_code_NC_052918.1:0.0000000000):0.0000000000,species_Aster_kantoensis__accession_code_LC778103.1:0.0000000000):0.0000000000,species_Heteropappus_gouldii__accession_code_NC_061598.1:0.0000000000):0.0000000000,species_Aster_altaicus__accession_code_NC_049875.1:0.0000000000):0.0000010000,species_Aster_altaicus__accession_code_NC_034996.1:0.0000010000):0.0000010000,species_Aster_semiprostratus__accession_code_PP234574.1:0.0000010000):0.0000010000,species_Aster_arenarius__accession_code_LC778096.1:0.0007298007):0.0000010000,species_Aster_pekinensis__accession_code_NC_056301.1:0.0007296299):0.0007308543):0.0000010000):0.0000010000,species_Olearia_obcordata__accession_code_MW229256.1:0.0000010000):0.0000010000,(species_Floscaldasia_hypsophila__accession_code_NC_034888.1:0.0007299943,species_Hinterhubera_ericoides__accession_code_NC_034884.1:0.0021924997):0.0000010000):0.0000010000,(species_Eschenbachia_blinii__accession_code_NC_037605.1:0.0007307256,((species_Linochilus_cayambensis__accession_code_NC_034886.1:0.0000010000,species_Diplostephium_gynoxyoides__accession_code_NC_034862.1:0.0000010000):0.0007300951,((((species_Diplostephium_gnidioides__accession_code_NC_034867.1:0.0000000000,species_Diplostephium_pulchrum__accession_code_NC_034810.1:0.0000000000):0.0000000000,species_Diplostephium_jelskii__accession_code_NC_034811.1:0.0000000000):0.0000000000,species_Diplostephium_hippophae__accession_code_NC_034831.1:0.0000000000):0.0000010000,species_Linochilus_tenuifolius__accession_code_NC_034860.1:0.0000010000):0.0000010000):0.0007298647):0.0000010000):0.0000010000,((((((species_Bellis_perennis__accession_code_PQ415555.1:0.0021919575,species_Diplostephium_callilepis__accession_code_NC_034856.1:0.0007302147):0.0000010000,(species_Linochilus_venezuelensis__accession_code_NC_034887.1:0.0000010000,species_Linochilus_obtusus__accession_code_NC_034814.1:0.0000010000):0.0000010000):0.0000010000,species_Olearia_laxiflora__accession_code_MW229254.1:0.0000010000):0.0000010000,((species_Diplostephium_crypteriophyllum__accession_code_NC_034881.1:0.0007298190,species_Archibaccharis_asperifolia__accession_code_NC_034848.1:0.0007298633):0.0000010000,species_Linochilus_revolutus__accession_code_NC_034863.1:0.0007299703):0.0000010000):0.0000010000,species_Aster_verticillatus__accession_code_LC778119.1:0.0000010000):0.0000010000,(species_Baccharis_tricuneata__accession_code_NC_034868.1:0.0007298635,species_Laestadia_muscicola__accession_code_NC_034858.1:0.0007298190):0.0000010000):0.0000010000):0.0000010000,((species_Olearia_ilicifolia__accession_code_MW229253.1:0.0000010000,((((((((((((((((((((((((((((((((((((((((((((((((((((((((((((((((((((((((((((((((((((((((((((((((((((((((((((((((((((((((((((((((((((((((((((((((species_Commidendrum_robustum__accession_code_PV785969.1:0.0000000000,species_Aster_sampsonii__accession_code_NC_058574.1:0.0000000000):0.0000000000,species_Linochilus_apiculatus__accession_code_NC_034902.1:0.0000000000):0.0000000000,species_Linochilus_frontinensis__accession_code_NC_034893.1:0.0000000000):0.0000000000,species_Asterothamnus_centraliasiaticus__accession_code_OP909739.1:0.0000000000):0.0000000000,species_Aster_indicus__accession_code_NC_040126.1:0.0000000000):0.0000000000,species_Heteroplexis_impressinervia__accession_code_NC_060295.1:0.0000000000):0.0000000000,species_Aster_miyagii__accession_code_LC778110.1:0.0000000000):0.0000000000,species_Heteroplexis_microcephala__accession_code_NC_064362.1:0.0000000000):0.0000000000,species_Linochilus_camargoanus__accession_code_NC_034897.1:0.0000000000):0.0000000000,species_Linochilus_rhododendroides__accession_code_NC_034820.1:0.0000000000):0.0000000000,species_Diplostephium_foliosissimum__accession_code_NC_034883.1:0.0000000000):0.0000000000,species_Diplostephium_serratifolium__accession_code_NC_034826.1:0.0000000000):0.0000000000,species_Linochilus_juajibioyi__accession_code_NC_034822.1:0.0000000000):0.0000000000,species_Aster_koshikiensis__accession_code_LC778105.1:0.0000000000):0.0000000000,species_Solidago_altissima__accession_code_OR459629.1:0.0000000000):0.0000000000,species_Aster_komonoensis__accession_code_LC778104.1:0.0000000000):0.0000000000,species_Linochilus_eriophorus__accession_code_NC_034874.1:0.0000000000):0.0000000000,species_Aster_taiwanensis__accession_code_LC778107.1:0.0000000000):0.0000000000,species_Aster_dimorphophyllus__accession_code_LC778098.1:0.0000000000):0.0000000000,species_Aster_sohayakiensis__accession_code_LC778115.1:0.0000000000):0.0000000000,species_Solidago_altissima__accession_code_OR459632.1:0.0000000000):0.0000000000,species_Diplostephium_glandulosum__accession_code_NC_034854.1:0.0000000000):0.0000000000,species_Oritrophium_peruvianum__accession_code_NC_034849.1:0.0000000000):0.0000000000,species_Solidago_altissima__accession_code_NC_086647.1:0.0000000000):0.0000000000,species_Baccharis_aliena__accession_code_NC_034855.1:0.0000000000):0.0000000000,species_Linochilus_phylicoides__accession_code_NC_034873.1:0.0000000000):0.0000000000,species_Aster_leiophyllus__accession_code_LC778106.1:0.0000000000):0.0000000000,species_Linochilus_cinerascens__accession_code_NC_034850.1:0.0000000000):0.0000000000,species_Aster_farreri__accession_code_OQ818618.1:0.0000000000):0.0000000000,species_Aster_yunnanensis__accession_code_OQ569735.1:0.0000000000):0.0000000000,species_Linochilus_rosmarinifolius__accession_code_NC_034900.1:0.0000000000):0.0000000000,species_Diplostephium_meyenii__accession_code_NC_034824.1:0.0000000000):0.0000000000,species_Linochilus_costaricensis__accession_code_NC_034879.1:0.0000000000):0.0000000000,species_Linochilus_rupestris__accession_code_NC_034865.1:0.0000000000):0.0000000000,species_Diplostephium_oblanceolatum__accession_code_NC_034830.1:0.0000000000):0.0000000000,species_Aster_fanjingshanicus__accession_code_ON055287.1:0.0000000000):0.0000000000,species_Diplostephium_empetrifolium__accession_code_NC_034891.1:0.0000000000):0.0000000000,species_Linochilus_mutiscuanus__accession_code_NC_034827.1:0.0000000000):0.0000000000,species_Diplostephium_oxapampanum__accession_code_NC_034815.1:0.0000000000):0.0000000000,species_Linochilus_inesianus__accession_code_NC_034895.1:0.0000000000):0.0000000000,species_Diplostephium_cinereum__accession_code_NC_034869.1:0.0000000000):0.0000000000,species_Linochilus_heterophyllus__accession_code_NC_034896.1:0.0000000000):0.0000000000,species_Linochilus_tachirensis__accession_code_NC_034825.1:0.0000000000):0.0000000000,species_Diplostephium_azureum__accession_code_NC_034882.1:0.0000000000):0.0000000000,species_Solidago_altissima__accession_code_OR459633.1:0.0000000000):0.0000000000,species_Solidago_canadensis__accession_code_PQ557254.1:0.0000000000):0.0000000000,species_Aster_albescens__accession_code_NC_063953.1:0.0000000000):0.0000000000,species_Linochilus_ochraceus__accession_code_NC_034903.1:0.0000000000):0.0000000000,species_Aster_batangensis__accession_code_MZ292735.1:0.0000000000):0.0000000000,species_Conyza_bonariensis__accession_code_KX792499.2:0.0000000000):0.0000000000,species_Aster_hersileoides__accession_code_NC_042944.1:0.0000000000):0.0000000000,species_Baccharis_genistelloides__accession_code_NC_034852.1:0.0000000000):0.0000000000,species_Aster_yunnanensis__accession_code_NC_069917.1:0.0000000000):0.0000000000,species_Brachyscome_angustifolia__accession_code_NC_068891.1:0.0000000000):0.0000000000,species_Linochilus_coriaceus__accession_code_NC_034899.1:0.0000000000):0.0000000000,species_Aster_maackii__accession_code_LC778108.1:0.0000000000):0.0000000000,species_Laennecia_sophiifolia__accession_code_NC_034877.1:0.0000000000):0.0000000000,species_Westoniella_kohkemperi__accession_code_NC_034889.1:0.0000000000):0.0000000000,species_Olearia_traversiorum__accession_code_MW229262.1:0.0000000000):0.0000000000,species_Aster_tataricus__accession_code_NC_042913.1:0.0000000000):0.0000000000,species_Diplostephium_juniperinum__accession_code_NC_034813.1:0.0000000000):0.0000000000,species_Linochilus_schultzii__accession_code_NC_034892.1:0.0000000000):0.0000000000,species_Diplostephium_barclayanum__accession_code_NC_034853.1:0.0000000000):0.0000000000,species_Linochilus_antioquensis__accession_code_NC_034876.1:0.0000000000):0.0000000000,species_Diplostephium_espinosae__accession_code_NC_034880.1:0.0000000000):0.0000000000,species_Aster_ageratoides__accession_code_NC_058273.1:0.0000000000):0.0000000000,species_Heteroplexis_sericophylla__accession_code_MK942054.1:0.0000000000):0.0000000000,species_Aster_oreophilus__accession_code_NC_085816.1:0.0000000000):0.0000000000,species_Aster_miquelianus__accession_code_LC778109.1:0.0000000000):0.0000000000,species_Diplostephium_haenkei__accession_code_NC_034871.1:0.0000000000):0.0000000000,species_Blakiella_bartsiifolia__accession_code_NC_034866.1:0.0000000000):0.0000000000,species_Aster_asteroides__accession_code_NC_073536.1:0.0000000000):0.0000000000,species_Aster_iinumae__accession_code_LC778102.1:0.0000000000):0.0000000000,species_Diplostephium_ericoides__accession_code_NC_034870.1:0.0000000000):0.0000000000,species_Olearia_cheesemanii__accession_code_MW229250.1:0.0000000000):0.0000000000,species_Linochilus_colombianus__accession_code_NC_034861.1:0.0000000000):0.0000000000,species_Aster_indicus__accession_code_PV564080.1:0.0000000000):0.0000000000,species_Olearia_quinquevulnera__accession_code_MW229260.1:0.0000000000):0.0000000000,species_Diplostephium_sagasteguii__accession_code_NC_034828.1:0.0000000000):0.0000000000,species_Diplostephium_cajamarquillense__accession_code_NC_034872.1:0.0000000000):0.0000000000,species_Aster_viscidulus__accession_code_LC778120.1:0.0000000000):0.0000000000,species_Aster_indicus__accession_code_MT431327.1:0.0000000000):0.0000000000,species_Solidago_canadensis__accession_code_MW697904.1:0.0000000000):0.0000000000,species_Linochilus_schultzii__accession_code_KX063936.1:0.0000000000):0.0000000000,species_Senecio_raphanifolius__accession_code_PP525153.1:0.0000000000):0.0000000000,species_Aster_hypoleucus__accession_code_NC_046503.1:0.0000000000):0.0000000000,species_Aster_tenuipes__accession_code_LC778118.1:0.0000000000):0.0000000000,species_Olearia_hectori__accession_code_MW229252.1:0.0000000000):0.0000000000,species_Linochilus_rhomboidalis__accession_code_KX063890.1:0.0000000000):0.0000000000,species_Parastrephia_quadrangularis__accession_code_NC_034890.1:0.0000000000):0.0000000000,species_Linochilus_alveolatus__accession_code_NC_034847.1:0.0000000000):0.0000000000,species_Linochilus_huertasii__accession_code_NC_034812.1:0.0000000000):0.0000000000,species_Aster_lavandulifolius__accession_code_NC_063955.1:0.0000000000):0.0000000000,species_Olearia_arborescens__accession_code_MW229248.1:0.0000000000):0.0000000000,species_Aster_savatieri__accession_code_LC778112.1:0.0000000000):0.0000000000,species_Aztecaster_matudae__accession_code_NC_034898.1:0.0000000000):0.0000000000,species_Aster_poliothamnus__accession_code_NC_079626.1:0.0000000000):0.0000000000,species_Aster_farreri__accession_code_NC_077585.1:0.0000000000):0.0000000000,species_Olearia_odorata__accession_code_MW229257.1:0.0000000000):0.0000000000,species_Linochilus_glutinosus__accession_code_NC_034875.1:0.0000000000):0.0000000000,species_Aster_tataricus__accession_code_LC778117.1:0.0000000000):0.0000000000,species_Aster_semiamplexicaulis__accession_code_LC778114.1:0.0000000000):0.0000000000,species_Aster_argyropholis__accession_code_NC_063954.1:0.0000000000):0.0000000000,species_Heteroplexis_incana__accession_code_NC_048508.1:0.0000000000):0.0000000000,species_Diplostephium_hartwegii__accession_code_NC_034832.1:0.0000000000):0.0000000000,species_Aster_farreri__accession_code_OQ818619.1:0.0000000000):0.0000000000,species_Aster_scaber__accession_code_LC778113.1:0.0000000000):0.0000000000,species_Heteroplexis_vernonioides__accession_code_NC_065380.1:0.0000000000):0.0000000000,species_Aster_rugulosus__accession_code_LC778111.1:0.0000000000):0.0000000000,species_Solidago_canadensis__accession_code_NC_061055.1:0.0000000000):0.0000000000,species_Solidago_altissima__accession_code_OR459630.1:0.0000000000):0.0000000000,species_Olearia_polita__accession_code_MW229259.1:0.0000000000):0.0000000000,species_Solidago_decurrens__accession_code_NC_053705.1:0.0000000000):0.0000000000,species_Aster_scaber__accession_code_PQ178990.1:0.0000000000):0.0000000000,species_Linochilus_jaramilloi__accession_code_NC_034894.1:0.0000000000):0.0000000000,species_Olearia_pachyphylla__accession_code_MW229258.1:0.0000000000):0.0000000000,species_Linochilus_romeroi__accession_code_NC_034885.1:0.0000000000):0.0000000000,species_Lagenophora_cuchumatanica__accession_code_NC_034819.1:0.0000000000):0.0000000000,species_Aster_polius__accession_code_NC_063453.1:0.0000000000):0.0000000000,species_Linochilus_rhomboidalis__accession_code_NC_034859.1:0.0000000000):0.0000000000,species_Olearia_alpicola__accession_code_MW229247.1:0.0000000000):0.0000000000,species_Aster_pycnophyllus__accession_code_NC_069915.1:0.0000000000):0.0000000000,species_Aster_flaccidus__accession_code_MN122101.1:0.0000000000):0.0000000000,species_Diplostephium_lechleri__accession_code_NC_034816.1:0.0000000000):0.0000000000,species_Diplostephium_goodspeedii__accession_code_NC_034901.1:0.0000000000):0.0000000000,species_Aster_boweri__accession_code_PP234528.1:0.0000000000):0.0000000000,species_Olearia_lineata__accession_code_MW229255.1:0.0000000000):0.0000000000,species_Olearia_virgata__accession_code_MW229263.1:0.0000000000):0.0000000000,species_Exostigma_notobellidiastrum__accession_code_NC_034864.1:0.0000000000):0.0000000000,species_Diplostephium_pulchrum__accession_code_KX063942.1:0.0000000000):0.0000000000,species_Linochilus_lacunosus__accession_code_NC_034878.1:0.0000000000):0.0000000000,species_Aster_tataricus__accession_code_MZ636544.1:0.0000000000):0.0000000000,species_Dichrocephala_benthamii__accession_code_NC_068273.1:0.0000000000):0.0000000000,species_Olearia_solandri__accession_code_MW229261.1:0.0000000000):0.0000000000,species_Aster_glehnii__accession_code_LC778100.1:0.0000000000):0.0000000000,species_Eschenbachia_leucantha__accession_code_PV780506.1:0.0000000000):0.0000000000,species_Olearia_fragrantissima__accession_code_MW229251.1:0.0000000000):0.0000000000,species_Aster_lavandulifolius__accession_code_MZ474495.1:0.0000000000):0.0000000000,species_Olearia_bullata__accession_code_MW229249.1:0.0000000000):0.0000000000,species_Linochilus_jenesanus__accession_code_NC_034829.1:0.0000000000):0.0000000000,species_Linochilus_floribundus__accession_code_NC_034857.1:0.0000000000):0.0000000000,species_Linochilus_oblongifolius__accession_code_NC_034818.1:0.0000000000):0.0000000000,species_Linochilus_violaceus__accession_code_NC_034817.1:0.0000000000):0.0000000000,species_Aster_souliei__accession_code_NC_073537.1:0.0000000000):0.0000010000):0.0000010000,((((((((((((((((((((((species_Conyza_bonariensis__accession_code_PQ663261.1:0.0000000000,species_Erigeron_luteoviridis__accession_code_NC_087972.1:0.0000000000):0.0000000000,species_Erigeron_rupicola__accession_code_NC_087973.1:0.0000000000):0.0000000000,species_Erigeron_breviscapus__accession_code_NC_043882.1:0.0000000000):0.0000000000,species_Erigeron_breviscapus__accession_code_MK414770.1:0.0000000000):0.0000000000,species_Erigeron_patentisquamus__accession_code_NC_085817.1:0.0000000000):0.0000000000,species_Erigeron_annuus__accession_code_OQ818617.1:0.0000000000):0.0000000000,species_Erigeron_ingae__accession_code_NC_087971.1:0.0000000000):0.0000000000,species_Erigeron_breviscapus__accession_code_OQ818613.1:0.0000000000):0.0000000000,species_Erigeron_canadensis__accession_code_NC_046789.1:0.0000000000):0.0000000000,species_Erigeron_breviscapus__accession_code_MN449489.1:0.0000000000):0.0000000000,species_Erigeron_fernandezianus__accession_code_OR036882.1:0.0000000000):0.0000000000,species_Erigeron_ingae__accession_code_OR036881.1:0.0000000000):0.0000000000,species_Erigeron_patentisquamus__accession_code_OQ818621.1:0.0000000000):0.0000000000,species_Erigeron_multiradiatus__accession_code_NC_056169.1:0.0000000000):0.0000000000,species_Erigeron_fernandezianus__accession_code_NC_087970.1:0.0000000000):0.0000000000,species_Erigeron_breviscapus__accession_code_OQ818614.1:0.0000000000):0.0000000000,species_Erigeron_annuus__accession_code_MZ361990.1:0.0000000000):0.0000000000,species_Conyza_bonariensis__accession_code_NC_035884.1:0.0000000000):0.0000000000,species_Erigeron_acris__accession_code_NC_082050.1:0.0000000000):0.0000000000,species_Erigeron_canadensis__accession_code_MT806101.1:0.0000000000):0.0000010000,species_Aster_asteroides__accession_code_PP234603.1:0.0000010000):0.0014605988,(species_Aster_procerus__accession_code_NC_069914.1:0.0000010000,species_Aster_yaoshanensis__accession_code_ON120847.1:0.0000010000):0.0007298183):0.0000010000):0.0000010000):0.0000010000,species_Commidendrum_rugosum__accession_code_PV785968.1:0.0000010000):0.0000010000,species_Llerasia_caucana__accession_code_NC_034821.1:0.0007298635):0.0010077913):0.0014646520):0.0011773942,species_Osteospermum_ecklonis__accession_code_NC_061392.1:0.0014635187):0.0000021638):0.0007407645,((species_Smallanthus_sonchifolius__accession_code_NC_072537.1:0.0000010000,(species_Sigesbeckia_orientalis__accession_code_NC_053700.1:0.0007314725,(species_Guizotia_abyssinica__accession_code_NC_010601.1:0.0015934797,species_Mikania_ternata__accession_code_MT793844.1:0.0666852516):0.0013521529):0.0000010000):0.0000010000,species_Smallanthus_sonchifolius__accession_code_OQ295401.1:0.0000010000):0.0007420051):0.0000010000,(species_Marshallia_legrandii__accession_code_NC_042612.1:0.0007321395,(((((((((((((((species_Marshallia_caespitosa__accession_code_NC_042611.1:0.0000000000,species_Marshallia_mohrii__accession_code_MH037174.1:0.0000000000):0.0000000000,species_Marshallia_trinervia__accession_code_MH037180.1:0.0000000000):0.0000000000,species_Marshallia_ramosa__accession_code_NC_042609.1:0.0000000000):0.0000000000,species_Marshallia_grandiflora__accession_code_MH037177.1:0.0000000000):0.0000000000,species_Marshallia_obovata__accession_code_NC_042607.1:0.0000000000):0.0000000000,species_Marshallia_ramosa__accession_code_MH037181.1:0.0000000000):0.0000000000,species_Marshallia_trinervia__accession_code_NC_042606.1:0.0000000000):0.0000000000,species_Marshallia_caespitosa__accession_code_MH037176.1:0.0000000000):0.0000000000,species_Marshallia_graminifolia__accession_code_NC_042605.1:0.0000000000):0.0000000000,species_Marshallia_graminifolia__accession_code_MH037170.1:0.0000000000):0.0000000000,species_Marshallia_obovata__accession_code_MH037200.1:0.0000000000):0.0000000000,species_Marshallia_graminifolia__accession_code_MH037182.1:0.0000000000):0.0000000000,species_Marshallia_grandiflora__accession_code_NC_042608.1:0.0000000000):0.0000010000,species_Marshallia_mohrii__accession_code_NC_042610.1:0.0000010000):0.0000010000,species_Marshallia_obovata__accession_code_MH037179.1:0.0007312615):0.0000010000):0.0029297977):0.0000010000,species_Guardiola_tulocarpus__accession_code_NC_081936.1:0.0014640181):0.0000010000,(((species_Eupatorium_lindleyanum__accession_code_PQ157700.1:0.0000000000,species_Eupatorium_chinense__accession_code_NC_072212.1:0.0000000000):0.0000000000,species_Eupatorium_fortunei__accession_code_OK545755.1:0.0000000000):0.0000010000,species_Eupatorium_fortunei__accession_code_PP988564.1:0.0000010000):0.0007315191):0.0000010000,(((((((((((((((((((((((((((species_Chrysanthemoides_monilifera__accession_code_OP604641.1:0.0000000000,species_Chrysanthemoides_monilifera__accession_code_OP604629.1:0.0000000000):0.0000000000,species_Chrysanthemoides_monilifera__accession_code_OP604638.1:0.0000000000):0.0000000000,species_Chrysanthemoides_monilifera__accession_code_OP604621.1:0.0000000000):0.0000000000,species_Chrysanthemoides_monilifera__accession_code_OP604612.1:0.0000000000):0.0000000000,species_Chrysanthemoides_monilifera__accession_code_OP604619.1:0.0000000000):0.0000000000,species_Chrysanthemoides_monilifera__accession_code_OP604633.1:0.0000000000):0.0000000000,species_Chrysanthemoides_monilifera__accession_code_OP604626.1:0.0000000000):0.0000000000,species_Chrysanthemoides_monilifera__accession_code_OP604636.1:0.0000000000):0.0000000000,species_Chrysanthemoides_monilifera__accession_code_OP604630.1:0.0000000000):0.0000000000,species_Chrysanthemoides_monilifera__accession_code_OP604610.1:0.0000000000):0.0000000000,species_Chrysanthemoides_monilifera__accession_code_OP604614.1:0.0000000000):0.0000000000,species_Chrysanthemoides_monilifera__accession_code_OP604631.1:0.0000000000):0.0000000000,species_Chrysanthemoides_monilifera__accession_code_OP604632.1:0.0000000000):0.0000000000,species_Chrysanthemoides_monilifera__accession_code_OP604637.1:0.0000000000):0.0000000000,species_Chrysanthemoides_monilifera__accession_code_OP604634.1:0.0000000000):0.0000000000,species_Chrysanthemoides_monilifera__accession_code_OP604613.1:0.0000000000):0.0000000000,species_Chrysanthemoides_monilifera__accession_code_OP604615.1:0.0000000000):0.0000000000,species_Chrysanthemoides_monilifera__accession_code_OP604617.1:0.0000000000):0.0000000000,species_Chrysanthemoides_monilifera__accession_code_OP604627.1:0.0000000000):0.0000000000,species_Chrysanthemoides_monilifera__accession_code_OP604624.1:0.0000000000):0.0000000000,species_Chrysanthemoides_monilifera__accession_code_OP604611.1:0.0000000000):0.0000000000,species_Chrysanthemoides_monilifera__accession_code_OP604635.1:0.0000000000):0.0000000000,species_Chrysanthemoides_monilifera__accession_code_OP604623.1:0.0000000000):0.0000000000,species_Chrysanthemoides_monilifera__accession_code_OP604639.1:0.0000000000):0.0000000000,species_Chrysanthemoides_monilifera__accession_code_OP604628.1:0.0000000000):0.0000010000,species_Chrysanthemoides_monilifera__accession_code_OP604640.1:0.0000010000):0.0014658309,(species_Galinsoga_parviflora__accession_code_NC_046787.1:0.0000010000,species_Galinsoga_quadriradiata__accession_code_NC_031853.1:0.0000010000):0.0014661870):0.0007328035):0.0000010000,species_Ageratina_fastigiata__accession_code_MT793847.1:0.0007319354):0.0000010000,((((species_Hofmeisteria_urenifolia__accession_code_NC_081935.1:0.0000000000,species_Stevia_rebaudiana__accession_code_OM927972.1:0.0000000000):0.0000000000,species_Stevia_rebaudiana__accession_code_NC_066036.1:0.0000000000):0.0000000000,species_Stevia_rebaudiana__accession_code_ON641382.1:0.0000000000):0.0000010000,species_Stevia_rebaudiana__accession_code_OR059255.1:0.0000010000):0.0007319760):0.0000010000,(species_Ageratum_conyzoides__accession_code_MK905238.1:0.0000010000,species_Ageratum_houstonianum__accession_code_PP843013.1:0.0007314629):0.0007316644):0.0000010000):0.0000010000,species_Eutetras_palmeri__accession_code_NC_081939.1:0.0007319760):0.0000010000,species_Rudbeckia_hirta__accession_code_NC_082052.1:0.0007315685):0.0000010000,(((species_Ageratina_adenophora__accession_code_PV574233.1:0.0000000000,species_Ambrosia_artemisiifolia__accession_code_MG019037.1:0.0000000000):0.0000000000,species_Ambrosia_artemisiifolia__accession_code_NC_035875.1:0.0000000000):0.0000000000,species_Rudbeckia_laciniata__accession_code_MN518844.1:0.0000000000):0.0000010000):0.0000010000,(species_Silphium_integrifolium__accession_code_NC_068130.1:0.0000010000,species_Silphium_perfoliatum__accession_code_NC_060408.1:0.0000010000):0.0014643982):0.0000010000,species_Litothamnus_nitidus__accession_code_MT793848.1:0.0014638978):0.0000010000,species_Eriophyllum_lanatum__accession_code_MH183145.1:0.0073419893):0.0000010000,(((((species_Tithonia_diversifolia__accession_code_NC_053300.1:0.0000000000,species_Tithonia_diversifolia__accession_code_MT576958.1:0.0000000000):0.0000010000,species_Aldama_dentata__accession_code_MN337910.1:0.0000010000):0.0000010000,(species_Pappobolus_lanatus__accession_code_MT700543.1:0.0007304511,((((((((((((((((((((((((((((((species_Aldama_vernonioides__accession_code_NC_057182.1:0.0000000000,species_Aldama_squalida__accession_code_NC_057177.1:0.0000000000):0.0000000000,species_Aldama_robusta__accession_code_NC_057174.1:0.0000000000):0.0000000000,species_Aldama_discolor__accession_code_NC_057171.1:0.0000000000):0.0000000000,species_Aldama_trichophylla__accession_code_MN311247.1:0.0000000000):0.0000000000,species_Aldama_nudicaulis__accession_code_NC_053289.1:0.0000000000):0.0000000000,species_Aldama_revoluta__accession_code_NC_057173.1:0.0000000000):0.0000000000,species_Aldama_tenuifolia__accession_code_NC_057178.1:0.0000000000):0.0000000000,species_Aldama_pilosa__accession_code_NC_053290.1:0.0000000000):0.0000000000,species_Aldama_bracteata__accession_code_NC_053295.1:0.0000000000):0.0000000000,species_Aldama_tukumanensis__accession_code_NC_057180.1:0.0000000000):0.0000000000,species_Aldama_goyazii__accession_code_NC_053282.1:0.0000000000):0.0000000000,species_Aldama_bakeriana__accession_code_NC_053294.1:0.0000000000):0.0000000000,species_Aldama_kunthiana__accession_code_NC_053284.1:0.0000000000):0.0000000000,species_Aldama_tuberosa__accession_code_NC_057179.1:0.0000000000):0.0000000000,species_Aldama_grandiflora__accession_code_NC_053283.1:0.0000000000):0.0000000000,species_Aldama_trichophylla__accession_code_NC_053298.1:0.0000000000):0.0000000000,species_Aldama_arenaria__accession_code_NC_053292.1:0.0000000000):0.0000000000,species_Aldama_gardneri__accession_code_NC_053281.1:0.0000000000):0.0000000000,species_Aldama_macrorhiza__accession_code_NC_053286.1:0.0000000000):0.0000000000,species_Aldama_fusiformis__accession_code_NC_053280.1:0.0000000000):0.0000000000,species_Aldama_rubra__accession_code_NC_057175.1:0.0000000000):0.0000000000,species_Aldama_corumbensis__accession_code_NC_053297.1:0.0000000000):0.0000000000,species_Aldama_santacatarinensis__accession_code_NC_057176.1:0.0000000000):0.0000000000,species_Aldama_arenaria__accession_code_MN337904.1:0.0000000000):0.0000000000,species_Aldama_nudibasilaris__accession_code_NC_053288.1:0.0000000000):0.0000000000,species_Aldama_filifolia__accession_code_NC_053279.1:0.0000000000):0.0000010000,(species_Viguiera_aspilioides__accession_code_NC_053293.1:0.0007312762,species_Aldama_anchusifolia__accession_code_NC_053291.1:0.0007308018):0.0000010000):0.0000010000,species_Aldama_veredensis__accession_code_NC_057181.1:0.0000010000):0.0000010000,species_Aldama_megapotamica__accession_code_NC_053287.1:0.0007308462):0.0007309520,((species_Aldama_excelsa__accession_code_NC_057172.1:0.0000000000,species_Aldama_linearis__accession_code_NC_053285.1:0.0000000000):0.0000010000,species_Aldama_canescens__accession_code_NC_053296.1:0.0000010000):0.0000010000):0.0014626004):0.0000010000):0.0007312027,(((((((((((((((((((((((((((((((((((((((((((((((((((((((((((((((((((((((((((((((((((((((((((((((((species_Helianthus_ciliaris__accession_code_PV541157.1:0.0000000000,species_Helianthus_atrorubens__accession_code_NC_058796.1:0.0000000000):0.0000000000,species_Helianthus_tuberosus__accession_code_MT302562.1:0.0000000000):0.0000000000,species_Helianthus_strumosus__accession_code_NC_023113.1:0.0000000000):0.0000000000,species_Helianthus_debilis__accession_code_NC_073153.1:0.0000000000):0.0000000000,species_Helianthus_decapetalus__accession_code_KF746372.1:0.0000000000):0.0000000000,species_Helianthus_silphioides__accession_code_NC_058798.1:0.0000000000):0.0000000000,species_Helianthus_niveus__accession_code_PQ789229.1:0.0000000000):0.0000000000,species_Helianthus_annuus__accession_code_MK341449.1:0.0000000000):0.0000000000,species_Helianthus_maximiliani__accession_code_KF746382.1:0.0000000000):0.0000000000,species_Helianthus_agrestis__accession_code_NC_086875.1:0.0000000000):0.0000000000,species_Helianthus_porteri__accession_code_NC_067980.1:0.0000000000):0.0000000000,species_Helianthus_divaricatus__accession_code_KF746353.1:0.0000000000):0.0000000000,species_Helianthus_cusickii__accession_code_NC_086873.1:0.0000000000):0.0000000000,species_Helianthus_annuus__accession_code_JANGYF010000100.1:0.0000000000):0.0000000000,species_Helianthus_hirsutus__accession_code_KF746375.1:0.0000000000):0.0000000000,species_Helianthus_grosseserratus__accession_code_KF746351.1:0.0000000000):0.0000000000,species_Helianthus_tuberosus__accession_code_KF746363.1:0.0000000000):0.0000000000,species_Helianthus_decapetalus__accession_code_KF746373.1:0.0000000000):0.0000000000,species_Helianthus_tuberosus__accession_code_MG696658.1:0.0000000000):0.0000000000,species_Helianthus_anomalus__accession_code_PP068990.1:0.0000000000):0.0000000000,species_Helianthus_annuus__accession_code_MK341451.1:0.0000000000):0.0000000000,species_Iostephane_heterophylla__accession_code_NC_053299.1:0.0000000000):0.0000000000,species_Helianthus_giganteus__accession_code_KF746347.1:0.0000000000):0.0000000000,species_Helianthus_grosseserratus__accession_code_KF746368.1:0.0000000000):0.0000000000,species_Helianthus_pauciflorus__accession_code_MT302564.1:0.0000000000):0.0000000000,species_Helianthus_nuttallii__accession_code_NC_072636.1:0.0000000000):0.0000000000,species_Helianthus_winteri__accession_code_PQ638943.1:0.0000000000):0.0000000000,species_Helianthus_grosseserratus__accession_code_MT302568.1:0.0000000000):0.0000000000,species_Helianthus_praecox__accession_code_OR974832.1:0.0000000000):0.0000000000,species_Helianthus_tuberosus__accession_code_NC_023112.1:0.0000000000):0.0000000000,species_Helianthus_maximiliani__accession_code_KF746383.1:0.0000000000):0.0000000000,species_Helianthus_neglectus__accession_code_NC_072951.1:0.0000000000):0.0000000000,species_Helianthus_annuus__accession_code_KU306406.1:0.0000000000):0.0000000000,species_Helianthus_tuberosus__accession_code_KF746378.1:0.0000000000):0.0000000000,species_Helianthus_debilis__accession_code_OQ064294.1:0.0000000000):0.0000000000,species_Helianthus_divaricatus__accession_code_KF746364.1:0.0000000000):0.0000000000,species_Helianthus_laevigatus__accession_code_PV138132.1:0.0000000000):0.0000000000,species_Helianthus_tuberosus__accession_code_KF746377.1:0.0000000000):0.0000000000,species_Helianthus_divaricatus__accession_code_NC_023109.1:0.0000000000):0.0000000000,species_Helianthus_annuus__accession_code_KU315426.1:0.0000000000):0.0000000000,species_Helianthus_annuus__accession_code_MK341448.1:0.0000000000):0.0000000000,species_Helianthus_giganteus__accession_code_KF746366.1:0.0000000000):0.0000000000,species_Helianthus_hirsutus__accession_code_KF746374.1:0.0000000000):0.0000000000,species_Helianthus_grosseserratus__accession_code_KF746370.1:0.0000000000):0.0000000000,species_Helianthus_petiolaris__accession_code_KU295560.1:0.0000000000):0.0000000000,species_Helianthus_praecox__accession_code_OQ053248.1:0.0000000000):0.0000000000,species_Helianthus_salicifolius__accession_code_NC_057461.1:0.0000000000):0.0000000000,species_Helianthus_maximiliani__accession_code_NC_023114.1:0.0000000000):0.0000000000,species_Helianthus_annuus__accession_code_MK341450.1:0.0000000000):0.0000000000,species_Helianthus_mollis__accession_code_NC_086876.1:0.0000000000):0.0000000000,species_Helianthus_petiolaris__accession_code_KU310904.1:0.0000000000):0.0000000000,species_Helianthus_divaricatus__accession_code_KF746354.1:0.0000000000):0.0000000000,species_Helianthus_giganteus__accession_code_NC_023107.1:0.0000000000):0.0000000000,species_Helianthus_paradoxus__accession_code_NC_085786.1:0.0000000000):0.0000000000,species_Helianthus_annuus__accession_code_MN602834.1:0.0000000000):0.0000000000,species_Helianthus_annuus__accession_code_OR876284.1:0.0000000000):0.0000000000,species_Helianthus_giganteus__accession_code_KF746349.1:0.0000000000):0.0000000000,species_Helianthus_grosseserratus__accession_code_NC_023108.1:0.0000000000):0.0000000000,species_Helianthus_decapetalus__accession_code_KF746371.1:0.0000000000):0.0000000000,species_Helianthus_annuus__accession_code_PP068993.1:0.0000000000):0.0000000000,species_Helianthus_carnosus__accession_code_NC_066996.1:0.0000000000):0.0000000000,species_Helianthus_hirsutus__accession_code_KF746360.1:0.0000000000):0.0000000000,species_Helianthus_argophyllus__accession_code_OP979113.1:0.0000000000):0.0000000000,species_Helianthus_microcephalus__accession_code_NC_057462.1:0.0000000000):0.0000000000,species_Helianthus_decapetalus__accession_code_KF746357.1:0.0000000000):0.0000000000,species_Helianthus_tuberosus__accession_code_KF746379.1:0.0000000000):0.0000000000,species_Helianthus_divaricatus__accession_code_KF746355.1:0.0000000000):0.0000000000,species_Helianthus_hirsutus__accession_code_MT302566.1:0.0000000000):0.0000000000,species_Helianthus_verticillatus__accession_code_NC_058797.1:0.0000000000):0.0000000000,species_Helianthus_tuberosus__accession_code_MT700541.1:0.0000000000):0.0000000000,species_Helianthus_annuus__accession_code_JAMPTL010000069.1:0.0000000000):0.0000000000,species_Helianthus_giganteus__accession_code_KF746365.1:0.0000000000):0.0000000000,species_Helianthus_grosseserratus__accession_code_KF746369.1:0.0000000000):0.0000000000,species_Helianthus_paradoxus__accession_code_PP068988.1:0.0000000000):0.0000000000,species_Helianthus_carnosus__accession_code_OM256473.1:0.0000000000):0.0000000000,species_Helianthus_grosseserratus__accession_code_KF746367.1:0.0000000000):0.0000000000,species_Helianthus_anomalus__accession_code_PP068994.1:0.0000000000):0.0000000000,species_Helianthus_simulans__accession_code_NC_086872.1:0.0000000000):0.0000000000,species_Helianthus_schweinitzii__accession_code_MW381301.1:0.0000000000):0.0000000000,species_Helianthus_maximiliani__accession_code_KF746381.1:0.0000000000):0.0000000000,species_Helianthus_argophyllus__accession_code_NC_030275.1:0.0000000000):0.0000000000,species_Helianthus_annuus__accession_code_MN596419.1:0.0000000000):0.0000000000,species_Helianthus_strumosus__accession_code_MT302567.1:0.0000000000):0.0000000000,species_Helianthus_deserticola__accession_code_NC_067854.1:0.0000000000):0.0000000000,species_Helianthus_decapetalus__accession_code_NC_023110.1:0.0000000000):0.0000000000,species_Helianthus_giganteus__accession_code_KF746348.1:0.0000000000):0.0000000000,species_Helianthus_decapetalus__accession_code_KF746358.1:0.0000000000):0.0000000000,species_Helianthus_tuberosus__accession_code_KF746362.1:0.0000000000):0.0000000000,species_Helianthus_annuus__accession_code_MK341452.1:0.0000000000):0.0000000000,species_Helianthus_exilis__accession_code_PQ788851.1:0.0000000000):0.0000000000,species_Helianthus_anomalus__accession_code_NC_077525.1:0.0000000000):0.0000000000,species_Helianthus_annuus__accession_code_JANGYE010000044.1:0.0000000000):0.0000000000,species_Helianthus_debilis__accession_code_NC_030173.1:0.0000000000):0.0000000000,species_Helianthus_arizonensis__accession_code_NC_086874.1:0.0000000000):0.0000000000,species_Helianthus_hirsutus__accession_code_NC_023111.1:0.0000000000):0.0000010000,(species_Helianthus_heterophyllus__accession_code_PV448669.1:0.0000010000,(species_Helianthus_laciniatus__accession_code_MW353165.1:0.0002391069,(species_Praxelis_clematidea__accession_code_NC_023833.1:0.0000010000,species_Ageratina_adenophora__accession_code_NC_015621.1:0.0000010000):0.0031239324):0.0004920006):0.0000010000):0.0000010000,species_Helianthus_annuus__accession_code_NC_007977.1:0.0000010000):0.0007328358):0.0007319266,species_Mikania_haenkeana__accession_code_MT793837.1:0.0651989528):0.0000010000):0.0000010000,species_Gaillardia_pulchella__accession_code_NC_082051.1:0.0022002349):0.0000010000,(species_Centipeda_minima__accession_code_NC_065155.1:0.0000010000,species_Centipeda_minima__accession_code_MZ169540.1:0.0000010000):0.0014701084):0.0000010000,species_Lasthenia_burkei__accession_code_KM360047.1:0.0044012988):0.0000010000,(((species_Parthenium_hysterophorus__accession_code_NC_086650.1:0.0000010000,species_Parthenium_hysterophorus__accession_code_MT576959.1:0.0000010000):0.0022006152,species_Chromolaena_odorata__accession_code_NC_050055.1:0.0014708134):0.0007332481,(species_Adenostemma_madurense__accession_code_NC_072116.1:0.0000010000,species_Adenostemma_lavenia__accession_code_NC_060303.1:0.0000010000):0.0036805077):0.0000010000):0.0000010000,(((((((((((((((((((((((((((((((((((((((((((species_Bidens_alba__accession_code_PV567383.1:0.0000000000,species_Bidens_bipinnata__accession_code_MW551956.1:0.0000000000):0.0000000000,species_Bidens_hillebrandiana__accession_code_NC_046893.1:0.0000000000):0.0000000000,species_Bidens_cosmoides__accession_code_NC_047278.1:0.0000000000):0.0000000000,species_Bidens_bipinnata__accession_code_NC_062669.1:0.0000000000):0.0000000000,species_Bidens_sandvicensis__accession_code_NC_047257.1:0.0000000000):0.0000000000,species_Bidens_bipinnata__accession_code_MW691203.1:0.0000000000):0.0000000000,species_Bidens_forbesii__accession_code_NC_047258.1:0.0000000000):0.0000000000,species_Bidens_pilosa__accession_code_MW551953.1:0.0000000000):0.0000000000,species_Bidens_asymmetrica__accession_code_NC_047268.1:0.0000000000):0.0000000000,species_Bidens_hawaiensis__accession_code_NC_047259.1:0.0000000000):0.0000000000,species_Bidens_torta__accession_code_NC_047275.1:0.0000000000):0.0000000000,species_Bidens_biternata__accession_code_MW551958.1:0.0000000000):0.0000000000,species_Bidens_macrocarpa__accession_code_NC_047274.1:0.0000000000):0.0000000000,species_Bidens_alba__accession_code_NC_047269.1:0.0000000000):0.0000000000,species_Bidens_wiebkei__accession_code_NC_047262.1:0.0000000000):0.0000000000,species_Bidens_pachyloma__accession_code_NC_047272.1:0.0000000000):0.0000000000,species_Bidens_valida__accession_code_NC_047256.1:0.0000000000):0.0000000000,species_Bidens_parviflora__accession_code_NC_060633.1:0.0000000000):0.0000000000,species_Bidens_campylotheca__accession_code_NC_047253.1:0.0000000000):0.0000000000,species_Bidens_sandvicensis__accession_code_NC_047276.1:0.0000000000):0.0000000000,species_Bidens_bipinnata__accession_code_MW551954.1:0.0000000000):0.0000000000,species_Bidens_molokaiensis__accession_code_NC_047261.1:0.0000000000):0.0000000000,species_Bidens_menziesii__accession_code_NC_047265.1:0.0000000000):0.0000000000,species_Bidens_alba__accession_code_MW551955.1:0.0000000000):0.0000000000,species_Bidens_bipinnata__accession_code_MW551957.1:0.0000000000):0.0000000000,species_Bidens_campylotheca__accession_code_NC_047270.1:0.0000000000):0.0000000000,species_Bidens_biternata__accession_code_NC_060634.1:0.0000000000):0.0000000000,species_Bidens_cervicata__accession_code_NC_047264.1:0.0000000000):0.0000000000,species_Bidens_mauiensis__accession_code_NC_047254.1:0.0000000000):0.0000000000,species_Bidens_menziesii__accession_code_NC_047273.1:0.0000000000):0.0000000000,species_Bidens_alba__accession_code_MZ127826.1:0.0000000000):0.0000000000,species_Bidens_conjuncta__accession_code_NC_047263.1:0.0000000000):0.0000000000,species_Bidens_forbesii__accession_code_NC_047252.1:0.0000000000):0.0000000000,species_Bidens_micrantha__accession_code_NC_047277.1:0.0000000000):0.0000000000,species_Bidens_alba__accession_code_MW551952.1:0.0000000000):0.0000000000,species_Bidens_parviflora__accession_code_MW691204.1:0.0000000000):0.0000000000,species_Bidens_micrantha__accession_code_NC_047266.1:0.0000000000):0.0000000000,species_Bidens_amplectens__accession_code_NC_047267.1:0.0000000000):0.0000000000,species_Bidens_sandvicensis__accession_code_NC_047255.1:0.0000000000):0.0000000000,species_Bidens_biternata__accession_code_MW691202.1:0.0000000000):0.0000010000,(species_Bidens_aurea__accession_code_NC_088547.1:0.0000010000,(species_Cosmos_bipinnatus__accession_code_NC_046828.1:0.0021969685,((species_Coreopsis_lanceolata__accession_code_PV694530.1:0.0007318818,((species_Bidens_pilosa__accession_code_NC_046793.1:0.0000000000,species_Bidens_frondosa__accession_code_NC_050965.1:0.0000000000):0.0000010000,species_Bidens_tripartita__accession_code_NC_058915.1:0.0000010000):0.0000010000):0.0007327548,species_Bidens_pilosa__accession_code_MN385242.1:0.0000010000):0.0007322524):0.0000010000):0.0000010000):0.0000010000,species_Bidens_schimperi__accession_code_NC_047271.1:0.0007320993):0.0000010000,species_Bidens_pilosa__accession_code_MN433104.1:0.0007318404):0.0022074469):0.0000010000,species_Venegasia_carpesioides__accession_code_NC_081944.1:0.0000010000):0.0000010000,species_Acmella_paniculata__accession_code_MZ292978.1:0.0014641045):0.0000010000,(species_Xanthium_strumarium__accession_code_NC_072298.1:0.0000010000,species_Xanthium_sibiricum__accession_code_NC_042232.1:0.0000010000):0.0007319342):0.0000010000,((species_Echinacea_paradoxa__accession_code_NC_034320.1:0.0007313616,(((species_Echinacea_sanguinea__accession_code_NC_034328.1:0.0000000000,species_Echinacea_angustifolia__accession_code_NC_034324.1:0.0000000000):0.0000000000,species_Echinacea_pallida__accession_code_NC_034321.1:0.0000000000):0.0000010000,species_Echinacea_atrorubens__accession_code_NC_034323.1:0.0000010000):0.0000010000):0.0007314795,((((species_Echinacea_purpurea__accession_code_NC_034327.1:0.0000000000,species_Echinacea_laevigata__accession_code_NC_034322.1:0.0000000000):0.0000000000,species_Echinacea_purpurea__accession_code_ON641367.1:0.0000000000):0.0000000000,species_Echinacea_purpurea__accession_code_MK055334.1:0.0000000000):0.0000010000,species_Echinacea_tennesseensis__accession_code_NC_034326.1:0.0000010000):0.0000010000):0.0007316114):0.0000010000,(((((((species_Carpesium_abrotanoides__accession_code_NC_063321.1:0.0000010000,species_Carpesium_abrotanoides__accession_code_OM302256.1:0.0000010000):0.0007298472,species_Limbarda_crithmoides__accession_code_NC_066031.1:0.0021905448):0.0000010000,(((((species_Blumea_balsamifera__accession_code_NC_077558.1:0.0000000000,species_Blumea_tenella__accession_code_BK013129.1:0.0000000000):0.0000000000,species_Blumea_oxyodonta__accession_code_BK013128.1:0.0000000000):0.0000000000,species_Blumea_balsamifera__accession_code_BK013127.1:0.0000000000):0.0000010000,species_Blumea_balsamifera__accession_code_MZ073673.1:0.0000010000):0.0000010000,species_Blumea_aromatica__accession_code_NC_069835.1:0.0007290578):0.0021996429):0.0000010000,((((((((((((species_Carpesium_nepalense__accession_code_PV325052.1:0.0000000000,species_Carpesium_lipskyi__accession_code_NC_080873.1:0.0000000000):0.0000000000,species_Inula_linariifolia__accession_code_NC_063571.1:0.0000000000):0.0000000000,species_Duhaldea_cappa__accession_code_NC_068630.1:0.0000000000):0.0000000000,species_Inula_helianthus_aquatilis__accession_code_MW770456.1:0.0000000000):0.0000000000,species_Carpesium_cernuum__accession_code_NC_066155.1:0.0000000000):0.0000000000,species_Inula_japonica__accession_code_NC_063729.1:0.0000000000):0.0000000000,species_Inula_helianthus_aquatilis__accession_code_MW770455.1:0.0000000000):0.0000000000,species_Inula_japonica__accession_code_MN974527.1:0.0000000000):0.0000000000,species_Carpesium_faberi__accession_code_NC_066156.1:0.0000000000):0.0000000000,species_Duhaldea_nervosa__accession_code_NC_081495.1:0.0000000000):0.0000000000,species_Pentanema_britannica__accession_code_NC_072347.1:0.0000000000):0.0000000000,species_Inula_hupehensis__accession_code_MN418395.1:0.0000000000):0.0000010000):0.0000010000,species_Carpesium_longifolium__accession_code_OQ555798.1:0.0000010000):0.0000010000,species_Inula_grandis__accession_code_PQ389803.1:0.0014601576):0.0021969769,(((species_Karelinia_caspia__accession_code_PQ047112.1:0.0000000000,species_Laggera_crispata__accession_code_OK323148.1:0.0000000000):0.0000000000,species_Pluchea_indica__accession_code_NC_038194.1:0.0000000000):0.0000010000,species_Pluchea_pteropoda__accession_code_NC_060349.1:0.0000010000):0.0007316449):0.0007315814):0.0000010000,((((((((species_Flaveria_bidentis__accession_code_MK836182.1:0.0007308130,species_Enydra_sessilis__accession_code_NC_081940.1:0.0007308640):0.0000010000,((species_Greenmaniella_resinosa__accession_code_NC_081937.1:0.0000010000,species_Tagetes_minuta__accession_code_NC_065038.1:0.0007313647):0.0000010000,species_Tagetes_lemmonii__accession_code_NC_061912.1:0.0000010000):0.0000010000):0.0000010000,((((species_Tagetes_erecta__accession_code_PV370355.1:0.0000000000,species_Tagetes_erecta__accession_code_NC_045211.1:0.0000000000):0.0000000000,species_Tagetes_erecta__accession_code_MZ636537.1:0.0000000000):0.0000000000,species_Tagetes_erecta__accession_code_MN203535.1:0.0000000000):0.0000000000,species_Tagetes_erecta__accession_code_MN309813.1:0.0000000000):0.0000010000):0.0000010000,species_Neurolaena_lobata__accession_code_NC_081945.1:0.0014617956):0.0007021030,species_Mikania_decora__accession_code_MT793834.1:0.0199723971):0.0000260985,((((((((((((((species_Mikania_cordata__accession_code_NC_053251.1:0.0000000000,species_Mikania_parvifolia__accession_code_MT793842.1:0.0000000000):0.0000000000,species_Mikania_decumbens__accession_code_MT793835.1:0.0000000000):0.0000000000,species_Mikania_additicia__accession_code_MT793849.1:0.0000000000):0.0000000000,species_Mikania_obtusata__accession_code_MT793841.1:0.0000000000):0.0000000000,species_Mikania_burchellii__accession_code_MT793851.1:0.0000000000):0.0000000000,species_Mikania_lehmannii__accession_code_MT793838.1:0.0000000000):0.0000000000,species_Mikania_salviifolia__accession_code_MT793843.1:0.0000000000):0.0000000000,species_Mikania_brevifaucia__accession_code_MT793850.1:0.0000000000):0.0000000000,species_Mikania_oblongifolia__accession_code_MT793840.1:0.0000000000):0.0000000000,species_Mikania_sylvatica__accession_code_MT793855.1:0.0000000000):0.0000000000,species_Mikania_fasciculata__accession_code_MT793852.1:0.0000000000):0.0000000000,species_Mikania_neurocaula__accession_code_MT793839.1:0.0000000000):0.0000000000,species_Mikania_purpurascens__accession_code_MT793853.1:0.0000000000):0.0000000000,species_Mikania_triangularis__accession_code_MT793845.1:0.0000000000):0.0000010000):0.0000010000,species_Mikania_micrantha__accession_code_NC_031833.1:0.0000010000):0.0000010000,species_Mikania_smaragdina__accession_code_MT793854.1:0.0007306979):0.0000010000):0.0000010000,species_Lecocarpus_lecocarpoides__accession_code_MK416197.1:0.0014658656):0.0000021394,(((((species_Dahlia_pinnata__accession_code_NC_066129.1:0.0000000000,species_Dahlia_pinnata__accession_code_MW900255.1:0.0000000000):0.0000000000,species_Dahlia_pinnata__accession_code_MW900254.1:0.0000000000):0.0000000000,species_Dahlia_pinnata__accession_code_MW900253.1:0.0000000000):0.0000000000,species_Dahlia_pinnata__accession_code_MW589541.1:0.0000000000):0.0000010000,species_Dahlia_imperialis__accession_code_NC_069635.1:0.0000010000):0.0007313642):0.0000010000,species_Ambrosia_trifida__accession_code_NC_036810.2:0.0036730492):0.0000024129,species_Verbesina_alternifolia__accession_code_PP639077.1:0.0007313606):0.0007690995,(((((species_Atractylodes_chinensis__accession_code_MZ460968.1:0.0007318572,((((species_Atractylodes_japonica__accession_code_MW301112.1:0.0000000000,species_Atractylodes_japonica__accession_code_OQ260023.1:0.0000000000):0.0000000000,species_Atractylodes_chinensis__accession_code_OQ260020.1:0.0000000000):0.0000000000,species_Atractylodes_lancea__accession_code_NC_037483.1:0.0000000000):0.0000010000,species_Atractylodes_lancea__accession_code_OQ260029.1:0.0000010000):0.0000010000):0.0007319791,(((((((((species_Calycera_herbacea__accession_code_PP492688.1:0.0000000000,species_Gamocarpha_alpina__accession_code_OM892822.1:0.0000000000):0.0000000000,species_Gamocarpha_alpina__accession_code_NC_085214.1:0.0000000000):0.0000010000,species_Gamocarpha_macrocephala__accession_code_NC_087980.1:0.0000010000):0.0014641440,((species_Archidasyphyllum_diacanthoides__accession_code_NC_086794.1:0.0007323259,species_Dasyphyllum_popayanense__accession_code_NC_081941.1:0.0021994251):0.0007323286,(((((((species_Barnadesia_caryophylla__accession_code_NC_086793.1:0.0000000000,species_Barnadesia_lehmannii__accession_code_MH341582.1:0.0000000000):0.0000010000,species_Fulcaldea_stuessyi__accession_code_NC_050043.1:0.0000010000):0.0000010000,species_Archidasyphyllum_excelsum__accession_code_MH899017.1:0.0007328745):0.0014688209,(species_Schlechtendalia_luzulifolia__accession_code_OM892819.1:0.0018289306,species_Schlechtendalia_luzulifolia__accession_code_NC_051501.1:0.0000010000):0.0018337158):0.0007310828,((((((species_Chuquiraga_jussieui__accession_code_OM892818.1:0.0000000000,species_Chuquiraga_oppositifolia__accession_code_NC_050159.1:0.0000000000):0.0000000000,species_Chuquiraga_oblongifolia__accession_code_NC_050158.1:0.0000000000):0.0000000000,species_Chuquiraga_rotundifolia__accession_code_NC_051500.1:0.0000000000):0.0000010000,species_Scaevola_taccada__accession_code_NC_040933.1:0.0771054026):0.0000010000,species_Chuquiraga_jussieui__accession_code_NC_070298.1:0.0000010000):0.0000010000,(species_Doniophyton_anomalum__accession_code_NC_048450.1:0.0000010000,species_Doniophyton_anomalum__accession_code_MH454260.1:0.0014639842):0.0007314636):0.0007622889):0.0000010000,(species_Boopis_anthemoides__accession_code_OM892821.1:0.0000010000,species_Boopis_anthemoides__accession_code_NC_085168.1:0.0000010000):0.0007318571):0.0000010000,species_Famatinanthus_decussatus__accession_code_NC_081938.1:0.0000010000):0.0000010000):0.0000010000):0.0007625212,species_Pertya_phylicoides__accession_code_NC_057464.1:0.0007320493):0.0000010000,(species_Nouelia_insignis__accession_code_NC_057206.1:0.0000010000,species_Leucomeris_decora__accession_code_NC_057205.1:0.0000010000):0.0007320027):0.0000010000,((((((((((((((((((((((((((((((((((((((((((((((((((((((((((((((((((species_Ainsliaea_laxiflora__accession_code_PQ653534.1:0.0000000000,species_Atractylodes_lancea__accession_code_OQ260028.1:0.0000000000):0.0000000000,species_Ianthopappus_corymbosus__accession_code_NC_081947.1:0.0000000000):0.0000000000,species_Ainsliaea_henryi__accession_code_NC_086780.1:0.0000000000):0.0000000000,species_Atractylodes_koreana__accession_code_OQ260025.1:0.0000000000):0.0000000000,species_Atractylodes_koreana__accession_code_MW301113.1:0.0000000000):0.0000000000,species_Atractylodes_lancea__accession_code_MZ460972.1:0.0000000000):0.0000000000,species_Atractylodes_macrocephala__accession_code_MT834520.1:0.0000000000):0.0000000000,species_Atractylodes_chinensis__accession_code_MZ460964.1:0.0000000000):0.0000000000,species_Atractylodes_lancea__accession_code_MZ460979.1:0.0000000000):0.0000000000,species_Atractylodes_lancea__accession_code_MZ066380.1:0.0000000000):0.0000000000,species_Atractylodes_chinensis__accession_code_MZ460982.1:0.0000000000):0.0000000000,species_Atractylodes_chinensis__accession_code_MZ460987.1:0.0000000000):0.0000000000,species_Atractylodes_koreana__accession_code_MT834521.1:0.0000000000):0.0000000000,species_Pertya_multiflora__accession_code_NC_054328.1:0.0000000000):0.0000000000,species_Atractylodes_macrocephala__accession_code_OQ260034.1:0.0000000000):0.0000000000,species_Atractylodes_japonica__accession_code_MT834523.1:0.0000000000):0.0000000000,species_Hyaloseris_cinerea__accession_code_NC_081948.1:0.0000000000):0.0000000000,species_Myripnois_dioica__accession_code_MK351805.1:0.0000000000):0.0000000000,species_Atractylodes_japonica__accession_code_MZ460973.1:0.0000000000):0.0000000000,species_Atractylodes_chinensis__accession_code_MZ460967.1:0.0000000000):0.0000000000,species_Atractylodes_lancea__accession_code_MT834522.1:0.0000000000):0.0000000000,species_Atractylodes_macrocephala__accession_code_MN630998.1:0.0000000000):0.0000000000,species_Ainsliaea_latifolia__accession_code_NC_056135.1:0.0000000000):0.0000000000,species_Atractylodes_chinensis__accession_code_OQ260021.1:0.0000000000):0.0000000000,species_Atractylodes_chinensis__accession_code_OQ260019.1:0.0000000000):0.0000000000,species_Ainsliaea_gracilis__accession_code_OQ723680.1:0.0000000000):0.0000000000,species_Atractylodes_koreana__accession_code_OQ260026.1:0.0000000000):0.0000000000,species_Atractylodes_chinensis__accession_code_MZ460965.1:0.0000000000):0.0000000000,species_Atractylodes_koreana__accession_code_MZ460969.1:0.0000000000):0.0000000000,species_Atractylodes_koreana__accession_code_OQ260027.1:0.0000000000):0.0000000000,species_Atractylodes_macrocephala__accession_code_OQ260035.1:0.0000000000):0.0000000000,species_Atractylodes_koreana__accession_code_MZ460970.1:0.0000000000):0.0000000000,species_Atractylodes_lancea__accession_code_MZ460971.1:0.0000000000):0.0000000000,species_Atractylodes_chinensis__accession_code_OQ260018.1:0.0000000000):0.0000000000,species_Atractylodes_koreana__accession_code_MZ460976.1:0.0000000000):0.0000000000,species_Atractylodes_macrocephala__accession_code_OQ260037.1:0.0000000000):0.0000000000,species_Atractylodes_lancea__accession_code_MZ460977.1:0.0000000000):0.0000000000,species_Atractylodes_chinensis__accession_code_NC_037484.1:0.0000000000):0.0000000000,species_Atractylodes_japonica__accession_code_MZ460975.1:0.0000000000):0.0000000000,species_Atractylodes_macrocephala__accession_code_NC_044671.1:0.0000000000):0.0000000000,species_Atractylodes_lancea__accession_code_MZ460980.1:0.0000000000):0.0000000000,species_Atractylodes_macrocephala__accession_code_OQ260033.1:0.0000000000):0.0000000000,species_Atractylodes_macrocephala__accession_code_OQ260036.1:0.0000000000):0.0000000000,species_Atractylodes_macrocephala__accession_code_MZ460963.1:0.0000000000):0.0000000000,species_Atractylodes_japonica__accession_code_OQ260022.1:0.0000000000):0.0000000000,species_Atractylodes_carlinoides__accession_code_OQ260038.1:0.0000000000):0.0000000000,species_Atractylodes_chinensis__accession_code_MT834519.1:0.0000000000):0.0000000000,species_Atractylodes_lancea__accession_code_OQ260030.1:0.0000000000):0.0000000000,species_Atractylodes_japonica__accession_code_OK077520.1:0.0000000000):0.0000000000,species_Chimantaea_humilis__accession_code_NC_081942.1:0.0000000000):0.0000000000,species_Wunderlichia_mirabilis__accession_code_NC_081943.1:0.0000000000):0.0000000000,species_Ainsliaea_erectifolia__accession_code_PQ653531.1:0.0000000000):0.0000000000,species_Atractylodes_lancea__accession_code_MZ460986.1:0.0000000000):0.0000000000,species_Atractylodes_lancea__accession_code_MZ460978.1:0.0000000000):0.0000000000,species_Pentaphorus_foliolosus__accession_code_NC_081946.1:0.0000000000):0.0000000000,species_Atractylodes_chinensis__accession_code_MZ460983.1:0.0000000000):0.0000000000,species_Tugarinovia_mongolica__accession_code_NC_057258.1:0.0000000000):0.0000000000,species_Atractylodes_chinensis__accession_code_MZ460962.1:0.0000000000):0.0000000000,species_Atractylodes_carlinoides__accession_code_NC_057124.1:0.0000000000):0.0000000000,species_Atractylodes_macrocephala__accession_code_OQ260032.1:0.0000000000):0.0000000000,species_Atractylodes_lancea__accession_code_MZ557566.1:0.0000000000):0.0000000000,species_Atractylodes_koreana__accession_code_MZ460985.1:0.0000000000):0.0000000000,species_Atractylodes_lancea__accession_code_MZ460981.1:0.0000000000):0.0000000000,species_Atractylodes_macrocephala__accession_code_MN866906.1:0.0000000000):0.0000000000,species_Atractylodes_japonica__accession_code_OQ260024.1:0.0000000000):0.0000000000,species_Ainsliaea_erectifolia__accession_code_PQ653532.1:0.0000000000):0.0000010000):0.0000010000,species_Ainsliaea_laxiflora__accession_code_PQ653533.1:0.0000010000):0.0000010000,species_Aphyllocladus_denticulatus__accession_code_NC_081949.1:0.0007318904):0.0000010000):0.0000010000,((species_Leibnitzia_anandria__accession_code_PP566209.1:0.0000010000,species_Leibnitzia_nepalensis__accession_code_NC_073547.1:0.0000010000):0.0000010000,(species_Gerbera_piloselloides__accession_code_NC_088558.1:0.0000010000,species_Gerbera_jamesonii__accession_code_OR241140.1:0.0000010000):0.0007316362):0.0007318912):0.0000010000,species_Carlina_acaulis__accession_code_NC_063929.1:0.0007322982):0.0007622389,species_Mikania_glomerata__accession_code_MT793836.1:0.0547846283):0.0000028340):0.0000010000,(((((((species_Askellia_flexuosa__accession_code_PP234598.1:0.0000010000,species_Youngia_simulatrix__accession_code_PP234542.1:0.0000010000):0.0007112272,species_Arnebia_guttata__accession_code_ON529908.1:0.0103011821):0.0014706298,((species_Ixeridium_dentatum__accession_code_NC_085350.1:0.0000010000,species_Ixeris_repens__accession_code_NC_057108.1:0.0000010000):0.0000010000,species_Ixeris_polycephala__accession_code_NC_046514.1:0.0007298332):0.0000010000):0.0029024941,((((species_Taraxacum_kok_saghyz__accession_code_NC_032057.1:0.0000010000,species_Taraxacum_brevicorniculatum__accession_code_NC_032056.1:0.0000010000):0.0007298998,((((((((species_Taraxacum_amplum__accession_code_NC_031816.1:0.0000000000,species_Taraxacum_mongolicum__accession_code_OL875302.1:0.0000000000):0.0000000000,species_Taraxacum_officinale__accession_code_NC_030772.1:0.0000000000):0.0000000000,species_Taraxacum_erythrospermum__accession_code_NC_059769.1:0.0000000000):0.0000000000,species_Taraxacum_officinale__accession_code_KX198561.1:0.0000000000):0.0000000000,species_Taraxacum_coreanum__accession_code_MN689809.1:0.0000000000):0.0000000000,species_Taraxacum_officinale__accession_code_ON641329.1:0.0000000000):0.0000010000,species_Taraxacum_obtusifrons__accession_code_NC_031815.1:0.0000010000):0.0000010000,species_Taraxacum_platycarpum__accession_code_NC_031395.1:0.0007295951):0.0000010000):0.0014633614,(((species_Taraxacum_albidum__accession_code_LC790150.2:0.0000000000,species_Taraxacum_coreanum__accession_code_NC_059768.1:0.0000000000):0.0000000000,species_Taraxacum_hallaisanense__accession_code_NC_057107.1:0.0000000000):0.0000010000,species_Taraxacum_mongolicum__accession_code_NC_031396.1:0.0000010000):0.0014654865):0.0007280413,((species_Soroseris_hookeriana__accession_code_NC_070135.1:0.0000010000,species_Stebbinsia_umbrella__accession_code_NC_051973.1:0.0000010000):0.0000010000,species_Lactuca_raddeana__accession_code_NC_056380.1:0.0007306979):0.0014659953):0.0007328348):0.0000028351,((((((((((((species_Launaea_nudicaulis__accession_code_NC_060828.1:0.0007304561,species_Launaea_arborescens__accession_code_NC_060827.1:0.0000010000):0.0014604696,(((((((((((((((((((((((((((species_Sonchus_luxurians__accession_code_NC_087583.1:0.0000000000,species_Sonchus_novae_zelandiae__accession_code_NC_063464.1:0.0000000000):0.0000000000,species_Sonchus_brachyotus__accession_code_MT850048.1:0.0000000000):0.0000000000,species_Sonchus_ustulatus__accession_code_MN537814.1:0.0000000000):0.0000000000,species_Sonchus_sinuatus__accession_code_NC_051924.1:0.0000000000):0.0000000000,species_Sonchus_laceratus__accession_code_NC_086684.1:0.0000000000):0.0000000000,species_Sonchus_bulbosus__accession_code_NC_086758.1:0.0000000000):0.0000000000,species_Sonchus_webbii__accession_code_NC_042383.1:0.0000000000):0.0000000000,species_Sonchus_pinnatus__accession_code_NC_062136.1:0.0000000000):0.0000000000,species_Sonchus_bourgeauii__accession_code_NC_086679.1:0.0000000000):0.0000000000,species_Sonchus_maritimus__accession_code_NC_086682.1:0.0000000000):0.0000000000,species_Sonchus_marginatus__accession_code_NC_051925.1:0.0000000000):0.0000000000,species_Sonchus_palustris__accession_code_NC_086683.1:0.0000000000):0.0000000000,species_Sonchus_acaulis__accession_code_NC_042382.1:0.0000000000):0.0000000000,species_Sonchus_ustulatus__accession_code_MN537815.1:0.0000000000):0.0000000000,species_Sonchus_pruinatus__accession_code_NC_051920.1:0.0000000000):0.0000000000,species_Sonchus_fruticosus__accession_code_NC_062135.1:0.0000000000):0.0000000000,species_Sonchus_canariensis__accession_code_NC_042381.1:0.0000000000):0.0000000000,species_Sonchus_bupleuroides__accession_code_NC_063469.1:0.0000000000):0.0000000000,species_Sonchus_grandifolius__accession_code_NC_063467.1:0.0000000000):0.0000000000,species_Sonchus_megalocarpus__accession_code_NC_063465.1:0.0000000000):0.0000000000,species_Sonchus_brachyotus__accession_code_NC_058614.1:0.0000000000):0.0000000000,species_Sonchus_phoeniciformis__accession_code_NC_051926.1:0.0000000000):0.0000000000,species_Sonchus_leptocephalus__accession_code_MN334533.1:0.0000000000):0.0000010000,(species_Sonchus_bipontini__accession_code_NC_086757.1:0.0007289192,(((((species_Sonchus_masguindalii__accession_code_NC_063466.1:0.0000010000,species_Sonchus_fragilis__accession_code_NC_063468.1:0.0021972021):0.0007317362,((species_Sonchus_pustulatus__accession_code_NC_063463.1:0.0000010000,species_Sonchus_tenerrimus__accession_code_NC_063462.1:0.0014572234):0.0000010000,species_Sonchus_pustulatus__accession_code_MK371004.1:0.0014571431):0.0007286644):0.0000010000,species_Sonchus_boulosii__accession_code_NC_042244.1:0.0021881026):0.0000010000,species_Sonchus_berteroanus__accession_code_NC_051923.1:0.0021885168):0.0000010000,species_Sonchus_micranthus__accession_code_NC_051921.1:0.0007288386):0.0000010000):0.0000010000):0.0000010000,species_Sonchus_schweinfurthii__accession_code_NC_086759.1:0.0000010000):0.0000010000,species_Sonchus_arvensis__accession_code_NC_054161.1:0.0007290734):0.0000010000,(((((((((species_Sonchus_kirkii__accession_code_NC_086681.1:0.0000000000,species_Sonchus_oleraceus__accession_code_MK371006.1:0.0000000000):0.0000000000,species_Sonchus_asper__accession_code_PP190479.1:0.0000000000):0.0000000000,species_Sonchus_asper__accession_code_PP190475.1:0.0000000000):0.0000000000,species_Sonchus_asper__accession_code_PP190478.1:0.0000000000):0.0000000000,species_Sonchus_oleraceus__accession_code_NC_048452.1:0.0000000000):0.0000000000,species_Sonchus_oleraceus__accession_code_MG878405.1:0.0000000000):0.0000000000,species_Sonchus_asper__accession_code_MK371016.1:0.0000000000):0.0000000000,species_Sonchus_asper__accession_code_NC_048510.1:0.0000000000):0.0000010000,species_Sonchus_hydrophilus__accession_code_NC_086680.1:0.0000010000):0.0007319501):0.0007321774):0.0000010000,(species_Reichardia_intermedia__accession_code_NC_065992.1:0.0000010000,species_Reichardia_picroides__accession_code_NC_062408.1:0.0000010000):0.0014605096):0.0000010000,species_Reichardia_gaditana__accession_code_NC_065993.1:0.0014602882):0.0000010000,((species_Reichardia_famarae__accession_code_NC_062407.1:0.0000000000,species_Reichardia_ligulata__accession_code_NC_051919.1:0.0000000000):0.0000000000,species_Reichardia_crystallina__accession_code_NC_061765.1:0.0000000000):0.0000010000):0.0000010000,species_Reichardia_albanica__accession_code_NC_065994.1:0.0000010000):0.0000010000,species_Reichardia_tingitana__accession_code_NC_065991.1:0.0029235504):0.0000010000,(species_Hyoseris_scabra__accession_code_NC_086678.1:0.0000010000,species_Hyoseris_radiata__accession_code_NC_086677.1:0.0000010000):0.0014598048):0.0007331698,(species_Crepis_rigescens__accession_code_NC_061360.1:0.0000010000,species_Hypochaeris_radicata__accession_code_NC_044795.1:0.0000010000):0.0021967435):0.0007352496,(species_Scorzonera_radiata__accession_code_NC_087968.1:0.0000010000,species_Scorzonera_humilis__accession_code_NC_087967.1:0.0000010000):0.0029392463):0.0000010000,(species_Tragopogon_dubius__accession_code_NC_085463.1:0.0000000000,species_Youngia_gracilipes__accession_code_NC_062824.1:0.0000000000):0.0000010000):0.0000010000,species_Tragopogon_pratensis__accession_code_NC_083964.1:0.0000010000):0.0000010000):0.0007287066,(((((((species_Vernonia_volkameriifolia__accession_code_PP657023.1:0.0000000000,species_Elephantopus_scaber__accession_code_OQ818609.1:0.0000000000):0.0000000000,species_Youngia_japonica__accession_code_NC_046516.1:0.0000000000):0.0000000000,species_Lapsanastrum_humile__accession_code_NC_046515.1:0.0000000000):0.0000000000,species_Cyanthillium_cinereum__accession_code_MZ958830.1:0.0000000000):0.0000010000,(species_Elephantopus_scaber__accession_code_OQ818610.1:0.0000010000,((((species_Cichorium_intybus__accession_code_PQ133450.1:0.0000000000,species_Cichorium_intybus__accession_code_ON641343.1:0.0000000000):0.0000000000,species_Cichorium_intybus__accession_code_NC_043842.1:0.0000000000):0.0000010000,species_Cichorium_endivia__accession_code_NC_082974.1:0.0000010000):0.0021965515,species_Faberia_sinensis__accession_code_NC_066728.1:0.0014658941):0.0000010000):0.0000010000):0.0000010000,((species_Gymnanthemum_amygdalinum__accession_code_OR197626.1:0.0000010000,species_Gymnanthemum_amygdalinum__accession_code_OR069722.1:0.0000010000):0.0007319038,species_Astartoseris_triquetra__accession_code_NC_066723.1:0.0007309802):0.0000010000):0.0000010000,((species_Elephantopus_mollis__accession_code_NC_085815.1:0.0000010000,species_Elephantopus_scaber__accession_code_NC_061907.1:0.0000010000):0.0007311839,species_Cyanthillium_cinereum__accession_code_OK040129.1:0.0007314489):0.0000010000):0.0000010000):0.0007287061,(((((((((((((species_Artemisia_capillaris__accession_code_OP723195.1:0.0007282486,(species_Phaeostigma_variifolium__accession_code_NC_057440.1:0.0000010000,species_Saussurea_medusa__accession_code_MW196738.1:0.0000010000):0.0007280012):0.0000010000,(((((species_Tripleurospermum_inodorum__accession_code_PQ133451.1:0.0014568427,(((((((((species_Achillea_ptarmica__accession_code_PQ412534.1:0.0000000000,species_Achillea_millefolium__accession_code_ON641335.1:0.0000000000):0.0000000000,species_Achillea_millefolium__accession_code_NC_062413.1:0.0000000000):0.0000000000,species_Achillea_wilsoniana__accession_code_NC_069982.1:0.0000000000):0.0000000000,species_Achillea_millefolium__accession_code_ON320384.1:0.0000000000):0.0000000000,species_Achillea_alpina__accession_code_NC_067765.1:0.0000000000):0.0000010000,species_Achillea_ageratum__accession_code_NC_066001.1:0.0000010000):0.0014680860,(species_Matricaria_chamomilla__accession_code_NC_068750.1:0.0000010000,species_Matricaria_chamomilla__accession_code_ON641376.1:0.0000010000):0.0014586051):0.0007259728,species_Anthemis_cretica__accession_code_PP626368.1:0.0007279800):0.0000010000,((((((species_Tanacetum_vulgare__accession_code_PQ133449.1:0.0000000000,species_Tanacetum_vulgare__accession_code_NC_066029.1:0.0000000000):0.0000000000,species_Tanacetum_cinerariifolium__accession_code_MZ984207.1:0.0000000000):0.0000000000,species_Tanacetum_cinerariifolium__accession_code_NC_047309.1:0.0000000000):0.0000000000,species_Tanacetum_vulgare__accession_code_ON641363.1:0.0000000000):0.0000000000,species_Tanacetum_coccineum__accession_code_NC_047308.1:0.0000000000):0.0000010000,species_Allardia_glabra__accession_code_NC_068893.1:0.0000010000):0.0000010000):0.0000010000):0.0007281534,((species_Santolina_chamaecyparissus__accession_code_NC_066020.1:0.0000010000,species_Santolina_chamaecyparissus__accession_code_ON641370.1:0.0000010000):0.0007278468,(((species_Glebionis_coronaria__accession_code_PQ149048.1:0.0000000000,species_Ismelia_carinata__accession_code_NC_040110.1:0.0000000000):0.0000000000,species_Argyranthemum_frutescens__accession_code_OK585057.1:0.0000000000):0.0000010000,species_Glebionis_coronaria__accession_code_NC_058224.1:0.0000010000):0.0000010000):0.0007280013):0.0000010000,species_Artemisia_dubia__accession_code_PQ850014.1:0.0007282732):0.0000010000,(((((((((((((((((((((((((((((((((((((((((((((((((((((((((((((((((((((((((((((((((((((((((((((((((((((((((((((((((((((((((((((((((((((((((((((((((((((((((((((((((((((((((((((((((((((((((((((((((((((((((((((((((((((((((((((((((((((((((((((((((((((((((((((((((((((((((((((((((((species_Artemisia_adamsii__accession_code_PP898105.1:0.0000000000,species_Artemisia_yongii__accession_code_PP898089.1:0.0000000000):0.0000000000,species_Ajania_fastigiata__accession_code_OR478164.1:0.0000000000):0.0000000000,species_Artemisia_selengensis__accession_code_ON968865.1:0.0000000000):0.0000000000,species_Artemisia_desertorum__accession_code_NC_063905.1:0.0000000000):0.0000000000,species_Artemisia_demissa__accession_code_OP723197.1:0.0000000000):0.0000000000,species_Artemisia_mongolica__accession_code_PP898103.1:0.0000000000):0.0000000000,species_Artemisia_feddei__accession_code_MG951486.1:0.0000000000):0.0000000000,species_Artemisia_selengensis__accession_code_ON968863.1:0.0000000000):0.0000000000,species_Artemisia_santolina__accession_code_NC_070203.1:0.0000000000):0.0000000000,species_Artemisia_annua__accession_code_OP723193.1:0.0000000000):0.0000000000,species_Artemisia_dracunculus__accession_code_OP723200.1:0.0000000000):0.0000000000,species_Artemisia_prattii__accession_code_OP723239.1:0.0000000000):0.0000000000,species_Artemisia_lercheana__accession_code_NC_070200.1:0.0000000000):0.0000000000,species_Artemisia_yunnanensis__accession_code_PP898090.1:0.0000000000):0.0000000000,species_Artemisia_palustris__accession_code_OP723234.1:0.0000000000):0.0000000000,species_Opisthopappus_taihangensis__accession_code_NC_042787.1:0.0000000000):0.0000000000,species_Artemisia_dracunculus__accession_code_PQ850015.1:0.0000000000):0.0000000000,species_Artemisia_argyi__accession_code_OR797021.1:0.0000000000):0.0000000000,species_Artemisia_mongolica__accession_code_OP723229.1:0.0000000000):0.0000000000,species_Artemisia_macrocephala__accession_code_PP234573.1:0.0000000000):0.0000000000,species_Chrysanthemum_lavandulifolium__accession_code_NC_057202.1:0.0000000000):0.0000000000,species_Artemisia_anethoides__accession_code_OP723189.1:0.0000000000):0.0000000000,species_Artemisia_scopiformis__accession_code_NC_070207.1:0.0000000000):0.0000000000,species_Chrysanthemum_przewalskii__accession_code_NC_079656.1:0.0000000000):0.0000000000,species_Artemisia_jilongensis__accession_code_PP898086.1:0.0000000000):0.0000000000,species_Artemisia_lancea__accession_code_OP723224.1:0.0000000000):0.0000000000,species_Artemisia_sawanensis__accession_code_NC_070205.1:0.0000000000):0.0000000000,species_Artemisia_stechmanniana__accession_code_OP723258.1:0.0000000000):0.0000000000,species_Artemisia_selengensis__accession_code_OP723249.1:0.0000000000):0.0000000000,species_Artemisia_macrocephala__accession_code_OP723225.1:0.0000000000):0.0000000000,species_Artemisia_selengensis__accession_code_MG951498.1:0.0000000000):0.0000000000,species_Artemisia_mattfeldii__accession_code_OP723228.1:0.0000000000):0.0000000000,species_Artemisia_sericea__accession_code_PP898073.1:0.0000000000):0.0000000000,species_Artemisia_dracunculus__accession_code_OP723201.1:0.0000000000):0.0000000000,species_Chrysanthemum_indicum__accession_code_MH165290.1:0.0000000000):0.0000000000,species_Artemisia_argyi__accession_code_OK647842.1:0.0000000000):0.0000000000,species_Artemisia_frigida__accession_code_OP723209.1:0.0000000000):0.0000000000,species_Artemisia_lactiflora__accession_code_MW411453.1:0.0000000000):0.0000000000,species_Artemisia_hallaisanensis__accession_code_NC_049571.1:0.0000000000):0.0000000000,species_Artemisia_gmelinii__accession_code_OP723212.1:0.0000000000):0.0000000000,species_Chrysanthemum_lavandulifolium__accession_code_MW411184.1:0.0000000000):0.0000000000,species_Artemisia_imponens__accession_code_OP723219.1:0.0000000000):0.0000000000,species_Artemisia_argyi__accession_code_PQ650417.1:0.0000000000):0.0000000000,species_Ajania_tenuifolia__accession_code_OP723185.1:0.0000000000):0.0000000000,species_Artemisia_hedinii__accession_code_OP723217.1:0.0000000000):0.0000000000,species_Artemisia_vulgaris__accession_code_OP723269.1:0.0000000000):0.0000000000,species_Artemisia_waltonii__accession_code_PP898087.1:0.0000000000):0.0000000000,species_Chrysanthemum_rupestre__accession_code_LC667675.1:0.0000000000):0.0000000000,species_Chrysanthemum_indicum__accession_code_MT919682.1:0.0000000000):0.0000000000,species_Artemisia_selengensis__accession_code_ON960153.1:0.0000000000):0.0000000000,species_Artemisia_nanschanica__accession_code_PQ850008.1:0.0000000000):0.0000000000,species_Artemisia_absinthium__accession_code_MK188885.1:0.0000000000):0.0000000000,species_Artemisia_saposhnikovii__accession_code_OP723243.1:0.0000000000):0.0000000000,species_Chrysanthemum_vestitum__accession_code_MT919685.1:0.0000000000):0.0000000000,species_Artemisia_bhutanica__accession_code_PP898085.1:0.0000000000):0.0000000000,species_Artemisia_tournefortiana__accession_code_PP898072.1:0.0000000000):0.0000000000,species_Artemisia_ifranensis__accession_code_PV600490.1:0.0000000000):0.0000000000,species_Artemisia_argyi__accession_code_NC_030785.1:0.0000000000):0.0000000000,species_Artemisia_subulata__accession_code_OP723261.1:0.0000000000):0.0000000000,species_Artemisia_blepharolepis__accession_code_PP898101.1:0.0000000000):0.0000000000,species_Artemisia_giraldii__accession_code_PQ850010.1:0.0000000000):0.0000000000,species_Artemisia_annua__accession_code_MG951482.1:0.0000000000):0.0000000000,species_Leucanthemella_linearis__accession_code_NC_043835.1:0.0000000000):0.0000000000,species_Chrysanthemum_indicum__accession_code_MW924116.1:0.0000000000):0.0000000000,species_Artemisia_tangutica__accession_code_PP898099.1:0.0000000000):0.0000000000,species_Artemisia_viscida__accession_code_OP723265.1:0.0000000000):0.0000000000,species_Artemisia_scopiformis__accession_code_OP723248.1:0.0000000000):0.0000000000,species_Artemisia_keiskeana__accession_code_MG951492.1:0.0000000000):0.0000000000,species_Artemisia_waltonii__accession_code_PP898092.1:0.0000000000):0.0000000000,species_Artemisia_selengensis__accession_code_ON968864.1:0.0000000000):0.0000000000,species_Artemisia_eriopoda__accession_code_PQ850016.1:0.0000000000):0.0000000000,species_Artemisia_dubia__accession_code_PQ850012.1:0.0000000000):0.0000000000,species_Artemisia_stricta__accession_code_PP898082.1:0.0000000000):0.0000000000,species_Chrysanthemum_boreale__accession_code_NC_037388.1:0.0000000000):0.0000000000,species_Artemisia_verlotiorum__accession_code_OP723266.1:0.0000000000):0.0000000000,species_Artemisia_frigida__accession_code_NC_020607.1:0.0000000000):0.0000000000,species_Artemisia_borotalensis__accession_code_NC_066237.1:0.0000000000):0.0000000000,species_Artemisia_desertorum__accession_code_PQ850003.1:0.0000000000):0.0000000000,species_Artemisia_desertorum__accession_code_PQ850019.1:0.0000000000):0.0000000000,species_Chrysanthemum_zawadzkii__accession_code_OP697855.1:0.0000000000):0.0000000000,species_Artemisia_dalai_lamae__accession_code_OP723222.1:0.0000000000):0.0000000000,species_Opisthopappus_taihangensis__accession_code_MZ779049.1:0.0000000000):0.0000000000,species_Artemisia_stechmanniana__accession_code_NC_070112.1:0.0000000000):0.0000000000,species_Artemisia_scoparia__accession_code_MT830857.1:0.0000000000):0.0000000000,species_Artemisia_ordosica__accession_code_NC_046571.1:0.0000000000):0.0000000000,species_Artemisia_scoparia__accession_code_OP723246.1:0.0000000000):0.0000000000,species_Artemisia_vestita__accession_code_PP905386.1:0.0000000000):0.0000000000,species_Chrysanthemum_indicum__accession_code_MT919687.1:0.0000000000):0.0000000000,species_Artemisia_sieversiana__accession_code_OP723251.1:0.0000000000):0.0000000000,species_Artemisia_princeps__accession_code_OP723240.1:0.0000000000):0.0000000000,species_Artemisia_stechmanniana__accession_code_OP723257.1:0.0000000000):0.0000000000,species_Artemisia_montana__accession_code_NC_025910.1:0.0000000000):0.0000000000,species_Artemisia_argyi__accession_code_MG951484.1:0.0000000000):0.0000000000,species_Artemisia_indica__accession_code_NC_080507.1:0.0000000000):0.0000000000,species_Chrysanthemum_indicum__accession_code_MT919683.1:0.0000000000):0.0000000000,species_Artemisia_scoparia__accession_code_OP723247.1:0.0000000000):0.0000000000,species_Artemisia_dracunculus__accession_code_OP723203.1:0.0000000000):0.0000000000,species_Artemisia_lactiflora__accession_code_NC_071925.1:0.0000000000):0.0000000000,species_Chrysanthemum_vestitum__accession_code_NC_057203.1:0.0000000000):0.0000000000,species_Artemisia_annua__accession_code_OP723190.1:0.0000000000):0.0000000000,species_Artemisia_grenardii__accession_code_OP723215.1:0.0000000000):0.0000000000,species_Chrysanthemum_indicum__accession_code_NC_020320.1:0.0000000000):0.0000000000,species_Artemisia_tanacetifolia__accession_code_OP723263.1:0.0000000000):0.0000000000,species_Artemisia_qingheensis__accession_code_NC_087976.1:0.0000000000):0.0000000000,species_Artemisia_nanschanica__accession_code_PQ850007.1:0.0000000000):0.0000000000,species_Artemisia_frigida__accession_code_OP723210.1:0.0000000000):0.0000000000,species_Artemisia_minor__accession_code_PP898083.1:0.0000000000):0.0000000000,species_Artemisia_eriopoda__accession_code_OP723206.1:0.0000000000):0.0000000000,species_Artemisia_vestita__accession_code_OP723267.1:0.0000000000):0.0000000000,species_Artemisia_gmelinii__accession_code_OP723211.1:0.0000000000):0.0000000000,species_Artemisia_pewzowii__accession_code_OP723235.1:0.0000000000):0.0000000000,species_Ajania_pacifica__accession_code_NC_050690.1:0.0000000000):0.0000000000,species_Artemisia_rubripes__accession_code_MG951496.1:0.0000000000):0.0000000000,species_Artemisia_finita__accession_code_NC_070197.1:0.0000000000):0.0000000000,species_Artemisia_sylvatica__accession_code_PQ009835.1:0.0000000000):0.0000000000,species_Artemisia_dracunculus__accession_code_ON641353.1:0.0000000000):0.0000000000,species_Artemisia_scoparia__accession_code_OP723244.1:0.0000000000):0.0000000000,species_Artemisia_eriopoda__accession_code_PQ850017.1:0.0000000000):0.0000000000,species_Artemisia_princeps__accession_code_NC_071927.1:0.0000000000):0.0000000000,species_Artemisia_capillaris__accession_code_MG951485.1:0.0000000000):0.0000000000,species_Artemisia_dubia__accession_code_OP723205.1:0.0000000000):0.0000000000,species_Artemisia_yunnanensis__accession_code_PP898093.1:0.0000000000):0.0000000000,species_Chrysanthemum_zawadzkii__accession_code_NC_056150.1:0.0000000000):0.0000000000,species_Chrysanthemum_seticuspe__accession_code_PQ788856.1:0.0000000000):0.0000000000,species_Artemisia_wellbyi__accession_code_PP234582.1:0.0000000000):0.0000000000,species_Artemisia_nanschanica__accession_code_PQ850006.1:0.0000000000):0.0000000000,species_Artemisia_phyllobotrys__accession_code_OP723238.1:0.0000000000):0.0000000000,species_Artemisia_scoparia__accession_code_OP723245.1:0.0000000000):0.0000000000,species_Artemisia_capillaris__accession_code_OP723196.1:0.0000000000):0.0000000000,species_Ajania_fruticulosa__accession_code_PP234599.1:0.0000000000):0.0000000000,species_Artemisia_minor__accession_code_PP234581.1:0.0000000000):0.0000000000,species_Artemisia_dubia__accession_code_PQ850013.1:0.0000000000):0.0000000000,species_Artemisia_vestita__accession_code_OP723192.1:0.0000000000):0.0000000000,species_Artemisia_xerophytica__accession_code_OP723272.1:0.0000000000):0.0000000000,species_Artemisia_mattfeldii__accession_code_PP898076.1:0.0000000000):0.0000000000,species_Chrysanthemum_zawadzkii__accession_code_MK801118.1:0.0000000000):0.0000000000,species_Artemisia_hedinii__accession_code_PP234576.1:0.0000000000):0.0000000000,species_Artemisia_lancea__accession_code_NC_071926.1:0.0000000000):0.0000000000,species_Ajania_fruticulosa__accession_code_NC_079653.1:0.0000000000):0.0000000000,species_Artemisia_sieversiana__accession_code_OP723252.1:0.0000000000):0.0000000000,species_Artemisia_annua__accession_code_MF623173.1:0.0000000000):0.0000000000,species_Artemisia_viscidissima__accession_code_PP898078.1:0.0000000000):0.0000000000,species_Artemisia_stolonifera__accession_code_OP723260.1:0.0000000000):0.0000000000,species_Artemisia_gmelinii__accession_code_OP723213.1:0.0000000000):0.0000000000,species_Artemisia_phaeolepis__accession_code_OP723237.1:0.0000000000):0.0000000000,species_Artemisia_selengensis__accession_code_ON921081.1:0.0000000000):0.0000000000,species_Chrysanthemum_indicum__accession_code_MT081231.1:0.0000000000):0.0000000000,species_Artemisia_selengensis__accession_code_ON942235.1:0.0000000000):0.0000000000,species_Chrysanthemum_dichrum__accession_code_NC_064344.1:0.0000000000):0.0000000000,species_Artemisia_dracunculus__accession_code_OP723202.1:0.0000000000):0.0000000000,species_Artemisia_lingyeouruennii__accession_code_PP898096.1:0.0000000000):0.0000000000,species_Artemisia_smithii__accession_code_PP898097.1:0.0000000000):0.0000000000,species_Artemisia_freyniana__accession_code_NC_049570.1:0.0000000000):0.0000000000,species_Artemisia_sylvatica__accession_code_OP723262.1:0.0000000000):0.0000000000,species_Artemisia_myriantha__accession_code_OP723231.1:0.0000000000):0.0000000000,species_Artemisia_sichuanensis__accession_code_PP898074.1:0.0000000000):0.0000000000,species_Artemisia_giraldii__accession_code_PQ850009.1:0.0000000000):0.0000000000,species_Artemisia_younghusbandii__accession_code_PP234531.1:0.0000000000):0.0000000000,species_Artemisia_transiliensis__accession_code_NC_070210.1:0.0000000000):0.0000000000,species_Artemisia_gyitangensis__accession_code_PP898091.1:0.0000000000):0.0000000000,species_Artemisia_halodendron__accession_code_OP723216.1:0.0000000000):0.0000000000,species_Artemisia_tafelii__accession_code_PP898088.1:0.0000000000):0.0000000000,species_Artemisia_brevifolia__accession_code_NC_079569.1:0.0000000000):0.0000000000,species_Artemisia_annua__accession_code_OP723191.1:0.0000000000):0.0000000000,species_Chrysanthemum_zawadzkii__accession_code_MW464197.1:0.0000000000):0.0000000000,species_Artemisia_capillaris__accession_code_KY073391.1:0.0000000000):0.0000000000,species_Artemisia_minchunensis__accession_code_NC_070202.1:0.0000000000):0.0000000000,species_Chrysanthemum_indicum__accession_code_MT112928.1:0.0000000000):0.0000000000,species_Chrysanthemum_boreale__accession_code_MK656965.1:0.0000000000):0.0000000000,species_Chrysanthemum_boreale__accession_code_MN909052.1:0.0000000000):0.0000000000,species_Artemisia_lactiflora__accession_code_OP723223.1:0.0000000000):0.0000000000,species_Artemisia_gmelinii__accession_code_MG951489.1:0.0000000000):0.0000000000,species_Artemisia_forrestii__accession_code_OP723207.1:0.0000000000):0.0000000000,species_Artemisia_schrenkiana__accession_code_NC_070206.1:0.0000000000):0.0000000000,species_Artemisia_jacutica__accession_code_OP723221.1:0.0000000000):0.0000000000,species_Artemisia_ferganensis__accession_code_NC_070196.1:0.0000000000):0.0000000000,species_Artemisia_selengensis__accession_code_ON942234.1:0.0000000000):0.0000000000,species_Artemisia_nortonii__accession_code_PP898084.1:0.0000000000):0.0000000000,species_Artemisiella_stracheyi__accession_code_PP898081.1:0.0000000000):0.0000000000,species_Artemisia_lavandulifolia__accession_code_OP723236.1:0.0000000000):0.0000000000,species_Artemisia_frigida__accession_code_OP723208.1:0.0000000000):0.0000000000,species_Artemisia_mongolica__accession_code_OP723218.1:0.0000000000):0.0000000000,species_Artemisia_sublessingiana__accession_code_NC_070208.1:0.0000000000):0.0000000000,species_Artemisia_deversa__accession_code_OP723198.1:0.0000000000):0.0000000000,species_Artemisia_selengensis__accession_code_PP898102.1:0.0000000000):0.0000000000,species_Artemisia_sieversiana__accession_code_MG951499.1:0.0000000000):0.0000000000,species_Leucanthemella_linearis__accession_code_MN883842.1:0.0000000000):0.0000000000,species_Artemisia_prattii__accession_code_PQ850001.1:0.0000000000):0.0000000000,species_Artemisia_karatavica__accession_code_NC_070199.1:0.0000000000):0.0000000000,species_Artemisia_marschalliana__accession_code_OP723227.1:0.0000000000):0.0000000000,species_Artemisia_giraldii__accession_code_PQ850011.1:0.0000000000):0.0000000000,species_Artemisia_dracunculus__accession_code_OP723204.1:0.0000000000):0.0000000000,species_Ajania_nematoloba__accession_code_NC_079655.1:0.0000000000):0.0000000000,species_Artemisia_annua__accession_code_NC_034683.1:0.0000000000):0.0000000000,species_Artemisia_juncea__accession_code_NC_070198.1:0.0000000000):0.0000000000,species_Artemisia_mongolorum__accession_code_OP723230.1:0.0000000000):0.0000000000,species_Artemisia_princeps__accession_code_MG951495.1:0.0000000000):0.0000000000,species_Artemisia_anethifolia__accession_code_OP723188.1:0.0000000000):0.0000000000,species_Artemisia_capillaris__accession_code_NC_031400.1:0.0000000000):0.0000000000,species_Opisthopappus_longilobus__accession_code_NC_066403.1:0.0000000000):0.0000000000,species_Brachanthemum_pulvinatum__accession_code_OP723274.1:0.0000000000):0.0000000000,species_Chrysanthemum_indicum__accession_code_MW633069.1:0.0000000000):0.0000000000,species_Artemisia_anomala__accession_code_OP723194.1:0.0000000000):0.0000000000,species_Artemisia_selengensis__accession_code_NC_039647.1:0.0000000000):0.0000000000,species_Artemisia_neosinensis__accession_code_PP898094.1:0.0000000000):0.0000000000,species_Artemisia_stolonifera__accession_code_NC_049572.1:0.0000000000):0.0000000000,species_Artemisia_waltonii__accession_code_OP723271.1:0.0000000000):0.0000000000,species_Artemisia_absinthium__accession_code_NC_066024.1:0.0000000000):0.0000000000,species_Artemisia_comaiensis__accession_code_PP898079.1:0.0000000000):0.0000000000,species_Artemisia_scoparia__accession_code_OP723250.1:0.0000000000):0.0000000000,species_Chrysanthemum_indicum__accession_code_JN867592.1:0.0000000000):0.0000000000,species_Artemisia_dracunculus__accession_code_PQ133447.1:0.0000000000):0.0000000000,species_Artemisia_pubescens__accession_code_OP723241.1:0.0000000000):0.0000000000,species_Artemisia_montana__accession_code_MG951493.1:0.0000000000):0.0000000000,species_Artemisia_capillaris__accession_code_MK307819.1:0.0000000000):0.0000000000,species_Artemisia_giraldii__accession_code_OK128342.1:0.0000000000):0.0000000000,species_Artemisia_selengensis__accession_code_PP595597.1:0.0000000000):0.0000000000,species_Artemisia_gmelinii__accession_code_NC_031399.1:0.0000000000):0.0000000000,species_Artemisia_sieversiana__accession_code_OP723253.1:0.0000000000):0.0000000000,species_Artemisia_dolosa__accession_code_OP723199.1:0.0000000000):0.0000000000,species_Chrysanthemum_indicum__accession_code_ON534038.1:0.0000000000):0.0000000000,species_Artemisia_dracunculus__accession_code_NC_066025.1:0.0000000000):0.0000000000,species_Chrysanthemum_zawadzkii__accession_code_MW539687.1:0.0000000000):0.0000000000,species_Artemisia_mairei__accession_code_PP898080.1:0.0000000000):0.0000000000,species_Artemisia_stechmanniana__accession_code_OP723259.1:0.0000000000):0.0000000000,species_Artemisia_selengensis__accession_code_ON931228.1:0.0000000000):0.0000000000,species_Chrysanthemum_boreale__accession_code_MN913565.1:0.0000000000):0.0000000000,species_Artemisia_qinlingensis__accession_code_PP898098.1:0.0000000000):0.0000000000,species_Artemisia_terrae_albae__accession_code_NC_070209.1:0.0000000000):0.0000000000,species_Artemisia_rubripes__accession_code_OP723242.1:0.0000000000):0.0000000000,species_Artemisia_absinthium__accession_code_PQ030841.1:0.0000000000):0.0000000000,species_Artemisia_waltonii__accession_code_PQ850004.1:0.0000000000):0.0000000000,species_Artemisia_lessingiana__accession_code_NC_087977.1:0.0000000000):0.0000000000,species_Artemisia_apiacea__accession_code_MG951483.1:0.0000000000):0.0000000000,species_Artemisia_fulgens__accession_code_PP898075.1:0.0000000000):0.0000000000,species_Artemisia_leucotricha__accession_code_NC_070201.1:0.0000000000):0.0000000000,species_Artemisia_nanschanica__accession_code_OP723232.1:0.0000000000):0.0000000000,species_Neopallasia_pectinata__accession_code_NC_053639.1:0.0000000000):0.0000000000,species_Artemisia_japonica__accession_code_MG951491.1:0.0000000000):0.0000000000,species_Artemisia_tridactyla__accession_code_PP898095.1:0.0000000000):0.0000000000,species_Artemisia_gmelinii__accession_code_OP723214.1:0.0000000000):0.0000000000,species_Artemisia_desertorum__accession_code_PQ850018.1:0.0000000000):0.0000000000,species_Artemisia_littoricola__accession_code_PP493341.1:0.0000000000):0.0000000000,species_Artemisia_viscida__accession_code_OP723268.1:0.0000000000):0.0000000000,species_Artemisia_santonicum__accession_code_NC_070204.1:0.0000000000):0.0000000000,species_Chrysanthemum_chanetii__accession_code_MH339742.1:0.0000000000):0.0000000000,species_Artemisia_tangutica__accession_code_MT701043.1:0.0000000000):0.0000000000,species_Artemisia_integrifolia__accession_code_OP723220.1:0.0000000000):0.0000000000,species_Artemisia_dracunculus__accession_code_OR668915.1:0.0000000000):0.0000000000,species_Artemisia_phyllobotrys__accession_code_PP898077.1:0.0000000000):0.0000000000,species_Artemisia_desertorum__accession_code_PQ850002.1:0.0000000000):0.0000000000,species_Artemisia_indica__accession_code_ON381736.1:0.0000000000):0.0000000000,species_Artemisia_maritima__accession_code_NC_045093.1:0.0000000000):0.0000000000,species_Phaeostigma_variifolium__accession_code_OP723184.1:0.0000000000):0.0000000000,species_Chrysanthemum_zawadzkii__accession_code_MK604174.1:0.0000000000):0.0000000000,species_Artemisia_parviflora__accession_code_NC_086944.1:0.0000000000):0.0000000000,species_Chrysanthemum_chanetii__accession_code_NC_064343.1:0.0000000000):0.0000000000,species_Artemisia_marschalliana__accession_code_OP723226.1:0.0000000000):0.0000000000,species_Artemisia_selengensis__accession_code_MG951497.1:0.0000000000):0.0000000000,species_Ajania_tenuifolia__accession_code_NC_079657.1:0.0000000000):0.0000000000,species_Ajania_khartensis__accession_code_PP234562.1:0.0000000000):0.0000000000,species_Artemisia_selengensis__accession_code_ON931227.1:0.0000000000):0.0000000000,species_Artemisia_vulgaris__accession_code_OP723270.1:0.0000000000):0.0000000000,species_Artemisia_gmelinii__accession_code_KY073390.1:0.0000000000):0.0000000000,species_Artemisia_sylvatica__accession_code_PP898100.1:0.0000000000):0.0000000000,species_Artemisia_argyi__accession_code_OP359056.1:0.0000000000):0.0000000000,species_Chrysanthemum_chanetii__accession_code_MH339743.1:0.0000000000):0.0000000000,species_Artemisia_lactiflora__accession_code_MZ151340.1:0.0000000000):0.0000000000,species_Artemisia_capillaris__accession_code_PP935219.1:0.0000000000):0.0000000000,species_Stilpnolepis_centiflora__accession_code_NC_052884.1:0.0000000000):0.0000000000,species_Artemisia_obtusiloba__accession_code_OP723233.1:0.0000000000):0.0000000000,species_Artemisia_kaschgarica__accession_code_NC_069557.1:0.0000000000):0.0000000000,species_Artemisia_xigazeensis__accession_code_OP723273.1:0.0000000000):0.0000000000,species_Ajania_khartensis__accession_code_NC_079654.1:0.0000000000):0.0000010000,((((species_Artemisia_anethifolia__accession_code_OP723187.1:0.0000000000,species_Artemisia_nakaii__accession_code_MG951494.1:0.0000000000):0.0000000000,species_Artemisia_fukudo__accession_code_MG951488.1:0.0000000000):0.0000000000,species_Artemisia_fukudo__accession_code_KU360270.1:0.0000000000):0.0000010000,species_Artemisia_fukudo__accession_code_NC_044156.1:0.0000010000):0.0000010000):0.0000010000):0.0000010000,((species_Chrysanthemum_zawadzkii__accession_code_NC_040920.1:0.0007311151,(species_Chamaemelum_nobile__accession_code_NC_082574.1:0.0000010000,species_Chamaemelum_fuscatum__accession_code_NC_066003.1:0.0000010000):0.0007283784):0.0000010000,species_Artemisia_integrifolia__accession_code_PP898104.1:0.0000010000):0.0000010000):0.0000010000):0.0000010000,((species_Artemisia_scoparia__accession_code_NC_045286.1:0.0021852305,species_Chrysanthemum_indicum__accession_code_MH339741.1:0.0007280199):0.0000010000,(species_Crossostephium_chinense__accession_code_NC_042725.1:0.0000010000,species_Crossostephium_chinense__accession_code_MH708561.1:0.0000010000):0.0007291054):0.0000010000):0.0000010000,((((species_Leucanthemum_vulgare__accession_code_PQ133455.1:0.0000000000,species_Leucanthemum_vulgare__accession_code_NC_047460.1:0.0000000000):0.0000000000,species_Leucanthemum_maximum__accession_code_NC_046827.1:0.0000000000):0.0000010000,species_Leucanthemum_virgatum__accession_code_NC_047461.1:0.0000010000):0.0000010000,species_Tanacetum_parthenium__accession_code_NC_066023.1:0.0007280391):0.0007290663):0.0021923285,species_Soliva_sessilis__accession_code_NC_034851.1:0.0022029104):0.0029329722,((((((((((((((species_Lactuca_sativa__accession_code_PP999684.1:0.0000000000,species_Lactuca_sativa__accession_code_ON550363.1:0.0000000000):0.0000000000,species_Lactuca_sativa__accession_code_MT162684.1:0.0000000000):0.0000000000,species_Lactuca_altaica__accession_code_NC_066731.1:0.0000000000):0.0000000000,species_Lactuca_serriola__accession_code_ON550362.1:0.0000000000):0.0000000000,species_Lactuca_serriola__accession_code_ON550361.1:0.0000000000):0.0000000000,species_Lactuca_aculeata__accession_code_ON782539.1:0.0000000000):0.0000000000,species_Lactuca_sativa__accession_code_NC_007578.1:0.0000000000):0.0000000000,species_Lactuca_serriola__accession_code_NC_066758.1:0.0000000000):0.0000000000,species_Lactuca_sativa__accession_code_DQ383816.1:0.0000000000):0.0000000000,species_Lactuca_aculeata__accession_code_NC_066729.1:0.0000000000):0.0000010000,(species_Lactuca_saligna__accession_code_NC_066756.1:0.0000010000,species_Lactuca_saligna__accession_code_ON782563.1:0.0000010000):0.0007297624):0.0000010000,species_Lactuca_sativa__accession_code_NC_061693.1:0.0000010000):0.0000010000,(((species_Lactuca_scarioloides__accession_code_NC_066757.1:0.0000000000,species_Lactuca_virosa__accession_code_NC_066765.1:0.0000000000):0.0000000000,species_Lactuca_georgica__accession_code_ON782543.1:0.0000000000):0.0000010000,species_Lactuca_georgica__accession_code_NC_066741.1:0.0000010000):0.0007290888):0.0000010000,(((species_Lactuca_reviersii__accession_code_NC_066773.1:0.0000010000,species_Lactuca_tetrantha__accession_code_NC_066762.1:0.0000010000):0.0000010000,species_Lactuca_viminea__accession_code_NC_066792.1:0.0007286438):0.0000010000,species_Lactuca_orientalis__accession_code_NC_066785.1:0.0007284408):0.0014585635):0.0014584990):0.0000020652,(((((((species_Lactuca_triangulata__accession_code_NC_066763.1:0.0000000000,species_Lactuca_raddeana__accession_code_ON782514.1:0.0000000000):0.0000010000,species_Lactuca_formosana__accession_code_NC_066740.1:0.0000010000):0.0000010000,((species_Lactuca_plumieri__accession_code_NC_066754.1:0.0007290478,((((species_Lactuca_picridiformis__accession_code_NC_066753.1:0.0000000000,species_Lactuca_tenerrima__accession_code_NC_066761.1:0.0000000000):0.0000000000,species_Lactuca_tenerrima__accession_code_ON782524.1:0.0000000000):0.0000000000,species_Lactuca_inermis__accession_code_NC_066746.1:0.0000000000):0.0000010000,species_Lactuca_palmensis__accession_code_NC_066750.1:0.0000010000):0.0007293411):0.0000010000,((((((species_Lactuca_brachyrrhyncha__accession_code_NC_066735.1:0.0000000000,species_Lactuca_graminifolia__accession_code_NC_066744.1:0.0000000000):0.0000000000,species_Lactuca_canadensis__accession_code_NC_066736.1:0.0000000000):0.0000000000,species_Lactuca_graminifolia__accession_code_ON782500.1:0.0000000000):0.0000000000,species_Lactuca_floridana__accession_code_NC_066739.1:0.0000000000):0.0000010000,species_Lactuca_hirsuta__accession_code_NC_066778.1:0.0000010000):0.0007281959,(species_Lactuca_ludoviciana__accession_code_NC_066748.1:0.0000010000,species_Lactuca_biennis__accession_code_NC_066732.1:0.0000010000):0.0000010000):0.0007287278):0.0014586544):0.0007290838,(((species_Lactuca_indica__accession_code_NC_066745.1:0.0000000000,species_Lactuca_indica__accession_code_MT906789.1:0.0000000000):0.0000000000,species_Lactuca_indica__accession_code_ON782502.1:0.0000000000):0.0000010000,species_Lactuca_indica__accession_code_ON782551.1:0.0000010000):0.0000023798):0.0007295940,species_Lactuca_adenophora__accession_code_NC_066730.1:0.0007298345):0.0000022886,((((((((((((((((species_Lactuca_tatarica__accession_code_PP234535.1:0.0000000000,species_Lactuca_tatarica__accession_code_ON550358.1:0.0000000000):0.0000000000,species_Lactuca_quercina__accession_code_ON782513.1:0.0000000000):0.0000000000,species_Lactuca_adenophora__accession_code_ON782483.1:0.0000000000):0.0000000000,species_Lactuca_tatarica__accession_code_ON550359.1:0.0000000000):0.0000000000,species_Lactuca_tatarica__accession_code_ON782522.1:0.0000000000):0.0000000000,species_Lactuca_sibirica__accession_code_ON782520.1:0.0000000000):0.0000000000,species_Lactuca_sibirica__accession_code_NC_066760.1:0.0000000000):0.0000000000,species_Lactuca_bourgaei__accession_code_NC_066734.1:0.0000000000):0.0000000000,species_Lactuca_oblongifolia__accession_code_NC_066749.1:0.0000000000):0.0000000000,species_Lactuca_quercina__accession_code_NC_066755.1:0.0000000000):0.0000000000,species_Lactuca_oblongifolia__accession_code_ON782557.1:0.0000000000):0.0000000000,species_Lactuca_bourgaei__accession_code_ON782488.1:0.0000000000):0.0000000000,species_Lactuca_tatarica__accession_code_NC_058613.1:0.0000000000):0.0000000000,species_Lactuca_tatarica__accession_code_ON550360.1:0.0000000000):0.0000000000,species_Lactuca_tatarica__accession_code_ON782521.1:0.0000000000):0.0000010000,species_Cicerbita_racemosa__accession_code_NC_066788.1:0.0000010000):0.0000010000):0.0000022877,(species_Lactuca_dolichophylla__accession_code_NC_066738.1:0.0007326728,species_Lactuca_dissecta__accession_code_NC_066775.1:0.0000010000):0.0014662696):0.0007298345):0.0000010000,(((species_Lactuca_glauciifolia__accession_code_NC_066743.1:0.0000000000,species_Lactuca_undulata__accession_code_ON550357.1:0.0000000000):0.0000000000,species_Lactuca_intricata__accession_code_ON782553.1:0.0000000000):0.0000010000,species_Lactuca_undulata__accession_code_NC_066764.1:0.0000010000):0.0000010000):0.0000010000,species_Lactuca_glauciifolia__accession_code_ON782498.1:0.0007298859):0.0000010000,(species_Lactuca_perennis__accession_code_NC_066752.1:0.0000010000,species_Lactuca_perennis__accession_code_ON782559.1:0.0000010000):0.0014603858):0.0007302901,((((species_Lactuca_variabilis__accession_code_NC_066791.1:0.0000000000,species_Lactuca_intricata__accession_code_NC_066781.1:0.0000000000):0.0000000000,species_Lactuca_boissieri__accession_code_NC_066733.1:0.0000000000):0.0000000000,species_Lactuca_glareosa__accession_code_NC_066742.1:0.0000000000):0.0000010000,species_Lactuca_mulgedioides__accession_code_NC_066783.1:0.0000010000):0.0000010000):0.0007308398,(species_Crepidiastrum_sonchifolium__accession_code_NC_046513.1:0.0007311687,(species_Crepidiastrum_lanceolatum__accession_code_NC_046512.1:0.0000010000,species_Paraixeris_denticulata__accession_code_NC_042149.1:0.0000010000):0.0000010000):0.0000010000):0.0007339796,((((((((((species_Lactuca_alatipes__accession_code_NC_066774.1:0.0000000000,species_Paraprenanthes_yunnanensis__accession_code_NC_066771.1:0.0000000000):0.0000000000,species_Notoseris_triflora__accession_code_NC_066767.1:0.0000000000):0.0000000000,species_Notoseris_macilenta__accession_code_NC_066766.1:0.0000000000):0.0000000000,species_Paraprenanthes_diversifolia__accession_code_NC_066768.1:0.0000000000):0.0000000000,species_Notoseris_macilenta__accession_code_ON782530.1:0.0000000000):0.0000000000,species_Paraprenanthes_diversifolia__accession_code_ON782533.1:0.0000000000):0.0000010000,species_Paraprenanthes_sororia__accession_code_NC_066770.1:0.0000010000):0.0000010000,species_Paraprenanthes_melanantha__accession_code_NC_066769.1:0.0000010000):0.0014601168,((((((((((((((((((((((((species_Melanoseris_macrantha__accession_code_PP525145.1:0.0000000000,species_Lactuca_praecox__accession_code_NC_066786.1:0.0000000000):0.0000000000,species_Lactuca_glandulifera__accession_code_ON782545.1:0.0000000000):0.0000000000,species_Lactuca_glandulifera__accession_code_NC_066777.1:0.0000000000):0.0000000000,species_Lactuca_praevia__accession_code_NC_066787.1:0.0000000000):0.0000000000,species_Melanoseris_decipiens__accession_code_NC_066793.1:0.0000000000):0.0000000000,species_Cicerbita_auriculiformis__accession_code_NC_066725.1:0.0000000000):0.0000000000,species_Lactuca_mwinilungensis__accession_code_NC_066784.1:0.0000000000):0.0000000000,species_Cicerbita_azurea__accession_code_ON782478.1:0.0000000000):0.0000000000,species_Lactuca_homblei__accession_code_ON782548.1:0.0000000000):0.0000000000,species_Cicerbita_azurea__accession_code_NC_066726.1:0.0000000000):0.0000000000,species_Lactuca_paradoxa__accession_code_NC_066751.1:0.0000000000):0.0000000000,species_Melanoseris_ciliata__accession_code_PP525143.1:0.0000000000):0.0000000000,species_Lactuca_tysonii__accession_code_NC_066790.1:0.0000000000):0.0000000000,species_Lactuca_schweinfurthii__accession_code_NC_066789.1:0.0000000000):0.0000000000,species_Lactuca_homblei__accession_code_NC_066779.1:0.0000000000):0.0000000000,species_Lactuca_imbricata__accession_code_ON782550.1:0.0000000000):0.0000000000,species_Lactuca_setosa__accession_code_NC_066759.1:0.0000000000):0.0000000000,species_Lactuca_dumicola__accession_code_NC_066776.1:0.0000000000):0.0000000000,species_Lactuca_lasiorhiza__accession_code_NC_066747.1:0.0000000000):0.0000000000,species_Lactuca_longespicata__accession_code_NC_066782.1:0.0000000000):0.0000000000,species_Lactuca_imbricata__accession_code_NC_066780.1:0.0000000000):0.0000000000,species_Prenanthes_purpurea__accession_code_NC_066794.1:0.0000000000):0.0000010000,species_Melanoseris_cyanea__accession_code_PP525144.1:0.0000010000):0.0000010000,(species_Lactuca_crambifolia__accession_code_NC_066737.1:0.0007295211,((species_Cicerbita_rechingeriana__accession_code_NC_066772.1:0.0000000000,species_Cicerbita_alpina__accession_code_NC_066724.1:0.0000000000):0.0000010000,species_Cicerbita_cyprica__accession_code_NC_066727.1:0.0000010000):0.0000010000):0.0007299760):0.0000010000):0.0007303613,species_Gazania_rigens__accession_code_PV739433.1:0.0014680969):0.0000010000):0.0000010000):0.0007286407):0.0000010000,(species_Cirsium_arvense__accession_code_NC_036965.1:0.0000010000,species_Cirsium_shansiense__accession_code_MN871982.1:0.0000010000):0.0007318316):0.0000010000,species_Saussurea_tanguensis__accession_code_MN473457.1:0.0007346882):0.0000010000,((((((((((((((((((((((((((((((((((((((((((species_Alfredia_cernua__accession_code_PQ415550.1:0.0000000000,species_Cynara_cardunculus__accession_code_KP842713.1:0.0000000000):0.0000000000,species_Cirsium_rhinoceros__accession_code_NC_044423.1:0.0000000000):0.0000000000,species_Leuzea_carthamoides__accession_code_NC_084318.1:0.0000000000):0.0000000000,species_Dolomiaea_edulis__accession_code_MT128670.1:0.0000000000):0.0000000000,species_Cynara_cardunculus__accession_code_NC_066017.1:0.0000000000):0.0000000000,species_Cirsium_japonicum__accession_code_NC_053767.1:0.0000000000):0.0000000000,species_Xanthopappus_subacaulis__accession_code_NC_063322.1:0.0000000000):0.0000000000,species_Dolomiaea_wardii__accession_code_PP525142.1:0.0000000000):0.0000000000,species_Arctium_lappa__accession_code_NC_042724.1:0.0000000000):0.0000000000,species_Cynara_cardunculus__accession_code_KP842717.1:0.0000000000):0.0000000000,species_Cousinia_thomsonii__accession_code_PP525141.1:0.0000000000):0.0000000000,species_Cynara_humilis__accession_code_NC_027113.1:0.0000000000):0.0000000000,species_Cynara_cardunculus__accession_code_KP842718.1:0.0000000000):0.0000000000,species_Cynara_humilis__accession_code_ON641287.1:0.0000000000):0.0000000000,species_Arctium_lappa__accession_code_MH375874.1:0.0000000000):0.0000000000,species_Cynara_baetica__accession_code_NC_028005.1:0.0000000000):0.0000000000,species_Cynara_cardunculus__accession_code_KP842715.1:0.0000000000):0.0000000000,species_Cirsium_japonicum__accession_code_MH778960.1:0.0000000000):0.0000000000,species_Cynara_cardunculus__accession_code_KP842716.1:0.0000000000):0.0000000000,species_Carduus_crispus__accession_code_NC_053726.1:0.0000000000):0.0000000000,species_Cynara_cardunculus__accession_code_KP842720.1:0.0000000000):0.0000000000,species_Cynara_cardunculus__accession_code_KP842704.1:0.0000000000):0.0000000000,species_Cirsium_setidens__accession_code_NC_063550.1:0.0000000000):0.0000000000,species_Cirsium_nipponicum__accession_code_MW248139.1:0.0000000000):0.0000000000,species_Dolomiaea_denticulata__accession_code_MT128669.1:0.0000000000):0.0000000000,species_Cirsium_rhinoceros__accession_code_MN243709.1:0.0000000000):0.0000000000,species_Cirsium_vulgare__accession_code_NC_036967.1:0.0000000000):0.0000000000,species_Cynara_cardunculus__accession_code_KP842705.1:0.0000000000):0.0000000000,species_Synurus_deltoides__accession_code_NC_046830.1:0.0000000000):0.0000000000,species_Cynara_cardunculus__accession_code_KP842711.1:0.0000000000):0.0000000000,species_Cynara_cardunculus__accession_code_KP842721.1:0.0000000000):0.0000000000,species_Cynara_cardunculus__accession_code_KP842719.1:0.0000000000):0.0000000000,species_Inula_racemosa__accession_code_NC_060313.1:0.0000000000):0.0000000000,species_Cynara_cardunculus__accession_code_KM035764.1:0.0000000000):0.0000000000,species_Lophiolepis_eriophora__accession_code_NC_036966.1:0.0000000000):0.0000000000,species_Dolomiaea_calophylla__accession_code_MT128668.1:0.0000000000):0.0000000000,species_Cirsium_arvense__accession_code_NC_052868.1:0.0000000000):0.0000000000,species_Cynara_cornigera__accession_code_NC_028006.1:0.0000000000):0.0000000000,species_Dolomiaea_costus__accession_code_NC_067730.1:0.0000000000):0.0000000000,species_Cynara_cardunculus__accession_code_KP842709.1:0.0000000000):0.0000000000,species_Cirsium_japonicum__accession_code_MW659448.1:0.0000000000):0.0000000000,species_Carduus_tenuiflorus__accession_code_NC_053727.1:0.0000000000):0.0000010000):0.0000010000,(((species_Carduus_acanthoides__accession_code_NC_053725.1:0.0000000000,species_Silybum_marianum__accession_code_ON641293.1:0.0000000000):0.0000000000,species_Silybum_marianum__accession_code_MW001167.1:0.0000000000):0.0000010000,species_Silybum_marianum__accession_code_NC_028027.1:0.0000010000):0.0007314314):0.0000010000,(species_Saussurea_thoroldii__accession_code_PP234529.1:0.0007307690,(((((((((((species_Saussurea_seoulensis__accession_code_PQ564432.1:0.0000000000,species_Saussurea_japonica__accession_code_NC_044738.1:0.0000000000):0.0000000000,species_Saussurea_chabyoungsanica__accession_code_NC_036677.1:0.0000000000):0.0000000000,species_Saussurea_albifolia__accession_code_NC_062456.1:0.0000000000):0.0000000000,species_Saussurea_calcicola__accession_code_NC_061397.1:0.0000000000):0.0000000000,species_Saussurea_polylepis__accession_code_NC_036490.1:0.0000000000):0.0000000000,species_Saussurea_seoulensis__accession_code_MN530095.1:0.0000000000):0.0000000000,species_Saussurea_tsoongii__accession_code_NC_044737.1:0.0000000000):0.0000000000,species_Saussurea_grandicapitula__accession_code_MN530094.1:0.0000000000):0.0000000000,species_Saussurea_calcicola__accession_code_MN509431.1:0.0000000000):0.0000000000,species_Saussurea_salicifolia__accession_code_NC_057621.1:0.0000000000):0.0000010000,species_Saussurea_oligocephala__accession_code_NC_067031.1:0.0000010000):0.0000010000):0.0014631547):0.0000010000,species_Leuzea_uniflora__accession_code_NC_060417.1:0.0000010000):0.0000010000,((species_Saussurea_medusa__accession_code_MZ128902.1:0.0007314236,(((species_Saussurea_ceterach__accession_code_PP525149.1:0.0000000000,species_Saussurea_hookeri__accession_code_NC_044739.1:0.0000000000):0.0000000000,species_Saussurea_leontodontoides__accession_code_NC_044734.1:0.0000000000):0.0000010000,species_Saussurea_stella__accession_code_NC_072930.1:0.0000010000):0.0007314236):0.0000010000,((((((((((((((((((((((((((((species_Saussurea_bracteata__accession_code_PP234557.1:0.0000000000,species_Saussurea_gnaphalodes__accession_code_NC_070067.1:0.0000000000):0.0000000000,species_Saussurea_gnaphalodes__accession_code_MK953473.1:0.0000000000):0.0000000000,species_Saussurea_involucrata__accession_code_OR426625.1:0.0000000000):0.0000000000,species_Saussurea_przewalskii__accession_code_NC_044732.1:0.0000000000):0.0000000000,species_Saussurea_sagittifolia__accession_code_NC_068879.1:0.0000000000):0.0000000000,species_Saussurea_superba__accession_code_NC_072929.1:0.0000000000):0.0000000000,species_Saussurea_pseudoleucoma__accession_code_NC_044728.1:0.0000000000):0.0000000000,species_Saussurea_lhozhagensis__accession_code_NC_044729.1:0.0000000000):0.0000000000,species_Saussurea_salwinensis__accession_code_NC_044731.1:0.0000000000):0.0000000000,species_Saussurea_delavayi__accession_code_NC_044733.1:0.0000000000):0.0000000000,species_Saussurea_involucrata__accession_code_NC_029465.1:0.0000000000):0.0000000000,species_Saussurea_bogedaensis__accession_code_NC_083144.1:0.0000000000):0.0000000000,species_Saussurea_inversa__accession_code_NC_050977.1:0.0000000000):0.0000000000,species_Saussurea_talungensis__accession_code_NC_058276.1:0.0000000000):0.0000000000,species_Saussurea_wettsteiniana__accession_code_NC_057001.1:0.0000000000):0.0000000000,species_Saussurea_gossipiphora__accession_code_MK953471.1:0.0000000000):0.0000000000,species_Saussurea_diamantiaca__accession_code_NC_062692.1:0.0000000000):0.0000000000,species_Saussurea_obvallata__accession_code_NC_044726.1:0.0000000000):0.0000000000,species_Saussurea_tatsienensis__accession_code_PP525150.1:0.0000000000):0.0000000000,species_Saussurea_lyrata__accession_code_NC_067784.1:0.0000000000):0.0000000000,species_Saussurea_medusa__accession_code_NC_052846.1:0.0000000000):0.0000000000,species_Saussurea_phaeantha__accession_code_MT554930.1:0.0000000000):0.0000000000,species_Saussurea_orgaadayi__accession_code_NC_083146.1:0.0000000000):0.0000000000,species_Saussurea_katochaete__accession_code_NC_072928.1:0.0000000000):0.0000000000,species_Saussurea_baicalensis__accession_code_NC_083145.1:0.0000000000):0.0000000000,species_Saussurea_durgae__accession_code_NC_044735.1:0.0000000000):0.0000000000,species_Saussurea_pubifolia__accession_code_NC_044727.1:0.0000000000):0.0000010000,((species_Saussurea_wellbyi__accession_code_PP234554.1:0.0007314731,(species_Saussurea_kingii__accession_code_NC_044736.1:0.0014637755,species_Saussurea_tridactyla__accession_code_NC_044730.1:0.0007314726):0.0000010000):0.0000010000,species_Saussurea_thomsonii__accession_code_PP234533.1:0.0000010000):0.0000010000):0.0000010000):0.0007315435):0.0000010000,species_Jurinea_auriculata__accession_code_PP525148.1:0.0000010000):0.0000010000,(((species_Centaurea_maculosa__accession_code_NC_060470.1:0.0000010000,species_Centaurea_diffusa__accession_code_NC_024286.1:0.0000010000):0.0014720997,species_Centaurea_cyanus__accession_code_NC_066898.1:0.0007316963):0.0000010000,(species_Carthamus_lanatus__accession_code_NC_085736.1:0.0000010000,((((((species_Carthamus_persicus__accession_code_NC_085735.1:0.0000000000,species_Carthamus_tinctorius__accession_code_MK983238.1:0.0000000000):0.0000000000,species_Carthamus_tinctorius__accession_code_OR538395.1:0.0000000000):0.0000000000,species_Carthamus_tinctorius__accession_code_MZ779040.1:0.0000000000):0.0000000000,species_Carthamus_tinctorius__accession_code_KX822074.1:0.0000000000):0.0000000000,species_Carthamus_tinctorius__accession_code_NC_030783.1:0.0000000000):0.0000010000,species_Carthamus_tinctorius__accession_code_OR666443.1:0.0000010000):0.0007312920):0.0007316969):0.0007346942):0.0000010000,species_Dolomiaea_souliei__accession_code_MT128671.1:0.0007315895):0.0032755654,species_Acicarpha_tribuloides__accession_code_OR711909.2:0.0022126870):0.0041165531,(((((((species_Grammatotheca_bergiana__accession_code_NC_036095.1:0.0074245583,species_Lobelia_zeylanica__accession_code_NC_079636.1:0.0150518367):0.0018144963,(((((((species_Platycodon_grandiflorus__accession_code_NC_035624.1:0.0000000000,species_Platycodon_grandiflorus__accession_code_OK317683.1:0.0000000000):0.0000000000,species_Platycodon_grandiflorus__accession_code_MZ202358.1:0.0000000000):0.0000010000,species_Platycodon_grandiflorus__accession_code_OP018680.1:0.0000010000):0.0319837840,(((species_Cyclocodon_axillaris__accession_code_NC_063741.1:0.0000010000,species_Cyclocodon_lancifolius__accession_code_NC_060801.1:0.0000010000):0.0007126686,species_Cyclocodon_parviflorus__accession_code_MT074353.1:0.0007239053):0.0017137259,(species_Canarina_eminii__accession_code_NC_063744.1:0.0288464353,species_Echinocodon_lobophyllus__accession_code_MH029157.1:0.0370023535):0.0061072346):0.0035399890):0.0053724185,(((((species_Codonopsis_bhutanica__accession_code_NC_063738.1:0.0007174041,species_Codonopsis_tsinlingensis__accession_code_NC_056284.1:0.0000010000):0.0000010000,(species_Codonopsis_minima__accession_code_NC_036311.1:0.0007200491,(species_Chrysanthemum_lavandulifolium__accession_code_MW464198.1:0.0000010000,(species_Codonopsis_lanceolata__accession_code_MH251613.1:0.0000010000,species_Codonopsis_lanceolata__accession_code_MH018574.1:0.0000010000):0.0007200105):0.0000010000):0.0014407385):0.0014599469,(species_Codonopsis_atriplicifolia__accession_code_PQ146530.1:0.0000010000,species_Codonopsis_atriplicifolia__accession_code_PQ133144.1:0.0000010000):0.0021314584):0.0017246147,((species_Leptocodon_hirsutus__accession_code_NC_049093.1:0.0000010000,species_Leptocodon_hirsutus__accession_code_MW149119.1:0.0007170144):0.0007172032,(species_Codonopsis_pilosula__accession_code_NC_060312.1:0.0000010000,species_Codonopsis_pilosula__accession_code_MW415426.1:0.0000010000):0.0014361490):0.0012017277):0.0015149404,((((species_Cyananthus_macrocalyx__accession_code_PQ584750.1:0.0007055199,species_Cyananthus_flavus__accession_code_MT074354.1:0.0014511026):0.0050290801,species_Cyananthus_lobatus__accession_code_NC_063739.1:0.0034207829):0.0043995710,(species_Pseudocodon_convolvulaceus__accession_code_NC_060685.1:0.0000010000,species_Pseudocodon_vinciflorus__accession_code_MW336936.1:0.0000010000):0.0113211604):0.0021365849,species_Codonopsis_javanica__accession_code_NC_063743.1:0.0031251842):0.0004882289):0.0167916169):0.0182667453,((((species_Cyphia_schlechteri__accession_code_NC_036093.1:0.0057402324,((species_Cyphia_bulbosa__accession_code_MF770624.1:0.0021570489,species_Cyphia_dentariifolia__accession_code_NC_036090.1:0.0050774387):0.0021620031,(species_Cyphia_angustiloba__accession_code_NC_036086.1:0.0028847297,(species_Cyphia_tortilis__accession_code_NC_036094.1:0.0014368669,species_Cyphia_belfastica__accession_code_NC_036088.1:0.0036420681):0.0021842259):0.0021666894):0.0029474444):0.0014914696,species_Cyphia_banksiana__accession_code_NC_036087.1:0.0141205194):0.0026061252,((species_Cyphia_glandulifera__accession_code_NC_036091.1:0.0000010000,species_Cyphia_elata__accession_code_MF770627.1:0.0000010000):0.0020017008,species_Cyphia_crenata__accession_code_NC_036089.1:0.0008960660):0.0053290904):0.0022618648,species_Cyphia_phyteuma__accession_code_NC_036092.1:0.0026080640):0.0119840345):0.0051655571,(((species_Trachelium_caeruleum__accession_code_NC_010442.1:0.0024557655,species_Wahlenbergia_marginata__accession_code_NC_063740.1:0.0145763084):0.0007196120,((species_Campanula_zangezura__accession_code_NC_057269.1:0.0029914331,(((species_Campanula_carpatica__accession_code_NC_071933.1:0.0000000000,species_Campanula_takesimana__accession_code_MW013763.1:0.0000000000):0.0000000000,species_Campanula_takesimana__accession_code_NC_026203.1:0.0000000000):0.0000010000,species_Campanula_punctata__accession_code_NC_033337.1:0.0000010000):0.0043464808):0.0075071155,((((((((((species_Campanula_americana__accession_code_PQ533820.1:0.0006780199,species_Campanula_americana__accession_code_PQ523298.1:0.0000010000):0.0013578147,species_Campanula_americana__accession_code_PQ533821.1:0.0000010000):0.0000010000,species_Campanula_americana__accession_code_PQ533818.1:0.0000010000):0.0006782275,species_Campanula_americana__accession_code_PQ523297.1:0.0000010000):0.0000010000,species_Campanula_americana__accession_code_PQ343812.1:0.0000010000):0.0006788344,((species_Campanula_americana__accession_code_PQ533819.1:0.0000010000,species_Campanula_americana__accession_code_PQ523296.1:0.0000010000):0.0000010000,species_Campanula_americana__accession_code_PQ533816.1:0.0000010000):0.0013544465):0.0006838792,species_Campanula_americana__accession_code_PQ533817.1:0.0000010000):0.0006840323,((species_Campanula_americana__accession_code_PQ533822.1:0.0000010000,species_Campanula_americana__accession_code_PQ523300.1:0.0000010000):0.0000010000,species_Campanula_americana__accession_code_PQ523299.1:0.0000010000):0.0000010000):0.0020557998,((species_Campanula_americana__accession_code_PQ540309.1:0.0000010000,species_Campanula_americana__accession_code_PQ533823.1:0.0000010000):0.0000010000,(((species_Campanula_americana__accession_code_PQ540308.1:0.0000000000,species_Campanula_americana__accession_code_PQ540306.1:0.0000000000):0.0000000000,species_Campanula_americana__accession_code_PQ540305.1:0.0000000000):0.0000010000,species_Campanula_americana__accession_code_PQ540307.1:0.0000010000):0.0000010000):0.0006875105):0.0113177188,species_Asyneuma_japonicum__accession_code_NC_085351.1:0.0068636825):0.0141855140):0.0031556488):0.0006582378,(species_Campanula_pallida__accession_code_NC_063742.1:0.0062112638,((((((species_Adenophora_koreana__accession_code_PV339537.1:0.0005285333,(species_Adenophora_kayasanensis__accession_code_MZ365443.1:0.0000010000,species_Adenophora_racemosa__accession_code_MT012303.1:0.0000010000):0.0000010000):0.0022579279,species_Adenophora_stricta__accession_code_NC_036223.1:0.0014669422):0.0036663017,species_Adenophora_divaricata__accession_code_NC_036221.1:0.0062759437):0.0091047983,species_Adenophora_triphylla__accession_code_MT649408.1:0.0191949142):0.0031972032,(species_Adenophora_erecta__accession_code_NC_036222.1:0.0017644434,(species_Adenophora_remotiflora__accession_code_NC_026999.1:0.0000010000,species_Adenophora_remotiflora__accession_code_OP920648.1:0.0000010000):0.0015935537):0.0053498850):0.0038247884,species_Hanabusaya_asiatica__accession_code_NC_024732.1:0.0019307504):0.0092822272):0.0008907392):0.0298047124):0.0055913247):0.0005047052,species_Lobelia_sonderiana__accession_code_NC_036079.1:0.0051067538):0.0013193334,(((species_Trimeris_anceps__accession_code_NC_033366.1:0.0153940977,species_Wimmerella_hederacea__accession_code_NC_033377.1:0.0046336566):0.0033116319,(((((((species_Downingia_cuspidata__accession_code_NC_035359.1:0.0090650794,species_Downingia_elegans__accession_code_NC_035360.1:0.0089877405):0.0052029564,species_Porterella_carnosula__accession_code_NC_033376.1:0.0014468820):0.0050722190,species_Legenere_valdiviana__accession_code_NC_035364.1:0.0036468154):0.0036190932,species_Solenopsis_bivonae__accession_code_NC_035397.1:0.0058193559):0.0006959264,(species_Lobelia_urens__accession_code_NC_035393.1:0.0014434044,(species_Pratia_nummularia__accession_code_OQ148746.1:0.0000010000,species_Pratia_nummularia__accession_code_NC_035381.1:0.0000010000):0.0029033222):0.0000010000):0.0000029585,((((species_Isotoma_hypocrateriformis__accession_code_MF061176.1:0.0014426133,species_Isotoma_hypocrateriformis__accession_code_NC_035363.1:0.0007148484):0.0072451027,((species_Lobelia_chinensis__accession_code_NC_035370.1:0.0014390471,species_Pratia_angulata__accession_code_NC_035367.1:0.0000023134):0.0028985841,(species_Lobelia_fenshamii__accession_code_MF061211.1:0.0058782634,species_Lithotoma_petraea__accession_code_NC_033365.1:0.0176832489):0.0035940939):0.0014430715):0.0000020719,(species_Lobelia_melliana__accession_code_NC_035377.1:0.0079869410,species_Lobelia_boninensis__accession_code_NC_033367.1:0.0029013183):0.0007224423):0.0007187365,((((((((((species_Delissea_rhytidosperma__accession_code_NC_033364.1:0.0028885106,(species_Lobelia_columnaris__accession_code_NC_035371.1:0.0000010000,species_Lobelia_columnaris__accession_code_MF061188.1:0.0000010000):0.0007217224):0.0000010000,(species_Lobelia_pyramidalis__accession_code_OQ148749.1:0.0007216797,species_Dialypetalum_floribundum__accession_code_NC_035357.1:0.0007216798):0.0000010000):0.0007218374,((((((((((((((((species_Lobelia_taliensis__accession_code_NC_079635.1:0.0000000000,species_Palmerella_debilis__accession_code_MF061222.1:0.0000000000):0.0000000000,species_Lobelia_clavata__accession_code_NC_079627.1:0.0000000000):0.0000000000,species_Lobelia_wollastonii__accession_code_NC_035394.1:0.0000000000):0.0000000000,species_Lobelia_colorata__accession_code_NC_079628.1:0.0000000000):0.0000000000,species_Lobelia_seguinii__accession_code_NC_035387.1:0.0000000000):0.0000000000,species_Lobelia_iteophylla__accession_code_NC_079631.1:0.0000000000):0.0000000000,species_Lobelia_davidii__accession_code_NC_035372.1:0.0000000000):0.0000000000,species_Lobelia_davidii__accession_code_OQ148740.1:0.0000000000):0.0000000000,species_Lobelia_polyphylla__accession_code_NC_033373.1:0.0000000000):0.0000000000,species_Lobelia_erectiuscula__accession_code_NC_079629.1:0.0000000000):0.0000000000,species_Lobelia_montana__accession_code_NC_079632.1:0.0000000000):0.0000000000,species_Lobelia_doniana__accession_code_NC_035373.1:0.0000000000):0.0000000000,species_Lobelia_giberroa__accession_code_NC_035374.1:0.0000000000):0.0000000000,species_Lobelia_doniana__accession_code_OQ148741.1:0.0000000000):0.0000000000,species_Lobelia_bequaertii__accession_code_NC_035369.1:0.0000000000):0.0000010000,(((species_Lobelia_pyramidalis__accession_code_NC_079634.1:0.0014438045,(species_Lobelia_sessilifolia__accession_code_NC_035388.1:0.0014451712,(species_Lobelia_stuhlmannii__accession_code_NC_035389.1:0.0007216185,species_Diastatea_micrantha__accession_code_NC_035358.1:0.0050789571):0.0000010000):0.0000010000):0.0000010000,species_Lobelia_pleotricha__accession_code_NC_079633.1:0.0000010000):0.0000010000,species_Lobelia_thuliniana__accession_code_NC_033375.1:0.0007217777):0.0000010000):0.0000010000):0.0000010000,species_Trematolobelia_kauaiensis__accession_code_NC_035398.1:0.0007217234):0.0000010000,((species_Clermontia_fauriei__accession_code_NC_035355.1:0.0021662583,(species_Cyanea_calycina__accession_code_NC_080988.1:0.0007207882,species_Cyanea_fissa__accession_code_NC_033363.1:0.0000010000):0.0036142441):0.0000028330,species_Cyanea_leptostegia__accession_code_NC_035356.1:0.0036133112):0.0021669293):0.0000010000,(species_Lobelia_yuccoides__accession_code_NC_035395.1:0.0000010000,species_Lobelia_niihauensis__accession_code_NC_035380.1:0.0000010000):0.0007217109):0.0000010000,(((species_Hippobroma_longiflora__accession_code_NC_035361.1:0.0017599916,species_Lobelia_laxiflora__accession_code_NC_033370.1:0.0032949024):0.0014395257,((species_Lobelia_cardinalis__accession_code_NC_036097.1:0.0014396906,(species_Lobelia_puberula__accession_code_NC_036078.1:0.0109431721,species_Lobelia_siphilitica__accession_code_KY354225.1:0.0014435918):0.0000024653):0.0036094948,species_Lobelia_inflata__accession_code_NC_033368.1:0.0028984448):0.0017553555):0.0011299403,species_Hypsela_tridens__accession_code_NC_035362.1:0.0021751841):0.0007226140):0.0000010000,((((species_Burmeistera_fuscoapicata__accession_code_NC_035771.1:0.0007213833,(((((((species_Burmeistera_auriculata__accession_code_NC_035778.1:0.0000000000,species_Burmeistera_cylindrocarpa__accession_code_NC_035773.1:0.0000000000):0.0000000000,species_Burmeistera_rubrosepala__accession_code_NC_035764.1:0.0000000000):0.0000000000,species_Burmeistera_oyacachensis__accession_code_NC_035768.1:0.0000000000):0.0000000000,species_Burmeistera_smaragdi__accession_code_NC_035763.1:0.0000000000):0.0000010000,(species_Burmeistera_borjensis__accession_code_NC_035777.1:0.0000010000,(((species_Burmeistera_crispiloba__accession_code_NC_035775.1:0.0000010000,species_Burmeistera_sodiroana__accession_code_NC_035762.1:0.0000010000):0.0000010000,(species_Burmeistera_parviflora__accession_code_NC_035767.1:0.0000010000,species_Burmeistera_pirrensis__accession_code_NC_035766.1:0.0000010000):0.0007213381):0.0000010000,(species_Burmeistera_cyclostigmata__accession_code_NC_035774.1:0.0014429830,species_Burmeistera_resupinata__accession_code_NC_035765.1:0.0007210643):0.0000010000):0.0000010000):0.0000010000):0.0000010000,species_Burmeistera_loejtnantii__accession_code_NC_035770.1:0.0007210749):0.0007212902,species_Burmeistera_ceratocarpa__accession_code_NC_035776.1:0.0007213499):0.0000010000):0.0000010000,(species_Burmeistera_domingensis__accession_code_NC_035772.1:0.0000000000,species_Centropogon_nigricans__accession_code_NC_035761.1:0.0000000000):0.0000010000):0.0000010000,species_Burmeistera_lutosa__accession_code_NC_035769.1:0.0000010000):0.0000010000,(species_Siphocampylus_krauseanus__accession_code_NC_035760.1:0.0007196696,species_Centropogon_granulosus__accession_code_NC_035354.1:0.0007195995):0.0007186264):0.0014396991):0.0000010000,(species_Lobelia_kauaensis__accession_code_NC_035375.1:0.0036024725,(species_Apetahia_longistigmata__accession_code_NC_035353.1:0.0065169464,species_Sclerotheca_viridiflora__accession_code_NC_035396.1:0.0036227721):0.0014508558):0.0000010000):0.0000010000,(((((species_Lobelia_udzungwensis__accession_code_NC_035392.1:0.0007215190,(species_Lobelia_sancta__accession_code_NC_035386.1:0.0000010000,species_Lobelia_ritabeaniana__accession_code_NC_035385.1:0.0000010000):0.0000010000):0.0007215188,(species_Lobelia_lukwangulensis__accession_code_NC_035376.1:0.0007219183,species_Lobelia_longisepala__accession_code_NC_033371.1:0.0000010000):0.0000010000):0.0007215937,species_Lobelia_morogoroensis__accession_code_NC_033372.1:0.0000010000):0.0000010000,(species_Lobelia_petiolata__accession_code_NC_035383.1:0.0007223733,(species_Lobelia_stricklandiae__accession_code_NC_033374.1:0.0014426550,(species_Lobelia_thapsoidea__accession_code_NC_035391.1:0.0000010000,species_Lobelia_organensis__accession_code_NC_035382.1:0.0007204444):0.0014427053):0.0028936459):0.0007200334):0.0007208969,(((((((((((species_Lobelia_telekii__accession_code_NC_035390.1:0.0000000000,species_Lobelia_aberdarica__accession_code_NC_035365.1:0.0000000000):0.0000000000,species_Lobelia_burttii__accession_code_MF061183.1:0.0000000000):0.0000000000,species_Lobelia_gregoriana__accession_code_KY354218.1:0.0000000000):0.0000000000,species_Lobelia_burttii__accession_code_MF061184.1:0.0000000000):0.0000000000,species_Lobelia_burttii__accession_code_MF061185.1:0.0000000000):0.0000000000,species_Lobelia_deckenii__accession_code_MF061191.1:0.0000000000):0.0000000000,species_Lobelia_gregoriana__accession_code_MF061194.1:0.0000000000):0.0000000000,species_Lobelia_deckenii__accession_code_MF061190.1:0.0000000000):0.0000010000,species_Lobelia_bambuseti__accession_code_NC_035368.1:0.0000010000):0.0000010000,(species_Lobelia_aberdarica__accession_code_OP644787.1:0.0007214072,species_Lobelia_gregoriana__accession_code_MF061195.1:0.0014437657):0.0000010000):0.0000010000,((species_Lobelia_rhynchopetalum__accession_code_NC_035384.1:0.0000000000,species_Lobelia_acrochila__accession_code_NC_035366.1:0.0000000000):0.0000010000,species_Lobelia_mildbraedii__accession_code_NC_035378.1:0.0000010000):0.0007216729):0.0007217223):0.0000010000):0.0000025311):0.0007178985):0.0064528654,(species_Lobelia_muscoides__accession_code_NC_035379.1:0.0021760937,species_Lobelia_jasionoides__accession_code_NC_033369.1:0.0007222544):0.0022411542):0.0023103007):0.0009966707,(species_Lobelia_galpinii__accession_code_NC_036071.1:0.0062377573,(((species_Monopsis_alba__accession_code_NC_036082.1:0.0014393741,species_Monopsis_stellarioides__accession_code_MF770618.1:0.0000010000):0.0106700203,species_Lobelia_linearis__accession_code_NC_036075.1:0.0175633551):0.0029384891,(species_Monopsis_flava__accession_code_NC_036083.1:0.0070109382,species_Monopsis_debilis__accession_code_MF770616.1:0.0153116641):0.0095479138):0.0081866541):0.0041261414):0.0027602589):0.0017547283,((species_Lobelia_erinus__accession_code_NC_036098.1:0.0007196132,(species_Lobelia_heyneana__accession_code_NC_079630.1:0.0007236893,species_Lobelia_fervens__accession_code_MF770602.1:0.0000010000):0.0007277741):0.0028958832,species_Lobelia_laxa__accession_code_NC_036074.1:0.0065526841):0.0036689962):0.0000024653,species_Lobelia_thermalis__accession_code_NC_036081.1:0.0065535479):0.0018526771,(species_Lobelia_patula__accession_code_NC_036077.1:0.0022689818,(((species_Lobelia_malowensis__accession_code_NC_036076.1:0.0036444092,(species_Colensoa_physaloides__accession_code_NC_036085.1:0.0021903082,species_Lobelia_heterophylla__accession_code_MF770605.1:0.0199948327):0.0045229851):0.0000010000,species_Lobelia_holstii__accession_code_NC_036073.1:0.0080426784):0.0015282515,(species_Lobelia_baumannii__accession_code_NC_036096.1:0.0000010000,species_Lobelia_hartlaubii__accession_code_NC_036072.1:0.0000010000):0.0073028245):0.0006329099):0.0046176770):0.0440938935):0.0000010000,(((((species_Carpodetus_serratus__accession_code_NC_036084.1:0.0000000000,species_Carpodetus_arboreus__accession_code_MW246783.1:0.0000000000):0.0000000000,species_Carpodetus_montanus__accession_code_MW246785.1:0.0000000000):0.0000000000,species_Carpodetus_archboldianus__accession_code_MW246784.1:0.0000000000):0.0000010000,species_Carpodetus_serratus__accession_code_MW246786.1:0.0000010000):0.0036587870,(species_Abrophyllum_ornans__accession_code_MW246782.1:0.0014472855,species_Cuttsia_viburnea__accession_code_MW246787.1:0.0021723483):0.0147452738):0.0073503841):0.0000022816):0.0000025313):0.0023051133,(((((((((((((((species_Patrinia_scabra__accession_code_NC_045048.1:0.0007354784,(species_Patrinia_rupestris__accession_code_NC_060729.1:0.0000010000,species_Patrinia_heterophylla__accession_code_NC_045047.1:0.0000010000):0.0000010000):0.0007351511,species_Patrinia_scabiosifolia__accession_code_MN524609.1:0.0007344646):0.0000010000,species_Patrinia_villosa__accession_code_NC_042190.1:0.0000010000):0.0000010000,species_Patrinia_scabiosifolia__accession_code_NC_042178.1:0.0000010000):0.0000010000,species_Patrinia_monandra__accession_code_NC_061006.1:0.0014696491):0.0014718168,species_Patrinia_saniculifolia__accession_code_NC_036835.1:0.0000010000):0.0000010000,species_Patrinia_triloba__accession_code_AP017910.1:0.0022040053):0.0014615834,(species_Nardostachys_jatamansi__accession_code_NC_054306.1:0.0000010000,(((((((((species_Valeriana_officinalis__accession_code_PQ133443.1:0.0000000000,species_Valeriana_officinalis__accession_code_MW788537.1:0.0000000000):0.0000000000,species_Valeriana_fauriei__accession_code_NC_065841.1:0.0000000000):0.0000000000,species_Valeriana_officinalis__accession_code_NC_045052.1:0.0000000000):0.0000000000,species_Valeriana_fauriei__accession_code_MW123075.1:0.0000000000):0.0000000000,species_Valeriana_dageletiana__accession_code_PQ280047.1:0.0000000000):0.0000000000,species_Valeriana_officinalis__accession_code_PQ030840.1:0.0000000000):0.0000010000,species_Valeriana_fauriei__accession_code_PQ280048.1:0.0000010000):0.0000010000,species_Valeriana_jatamansi__accession_code_NC_067975.1:0.0029424725):0.0073277632,(species_Fedia_cornucopiae__accession_code_NC_065839.1:0.0072798620,species_Valerianella_locusta__accession_code_NC_065842.1:0.0080427940):0.0057139574):0.0138723311):0.0067253411):0.0014999776,((((((species_Habenaria_delavayi__accession_code_PV294933.1:0.0000000000,species_Triplostegia_glandulifera__accession_code_NC_045051.1:0.0000000000):0.0000000000,species_Triplostegia_grandiflora__accession_code_OP562880.1:0.0000000000):0.0000000000,species_Triplostegia_grandiflora__accession_code_OP562874.1:0.0000000000):0.0000000000,species_Triplostegia_grandiflora__accession_code_OP562879.1:0.0000000000):0.0000000000,species_Triplostegia_grandiflora__accession_code_OP562877.1:0.0000000000):0.0000010000,species_Triplostegia_grandiflora__accession_code_NC_072070.1:0.0000010000):0.0027739953):0.0009188535,(((species_Morina_alba__accession_code_NC_045055.1:0.0000000000,species_Morina_alba__accession_code_OK323963.1:0.0000000000):0.0000010000,species_Morina_nepalensis__accession_code_OK323964.1:0.0000010000):0.0044422608,(((species_Scabiosa_tschiliensis__accession_code_MW147483.1:0.0000010000,(species_Scabiosa_tschiliensis__accession_code_NC_045050.1:0.0000010000,species_Scabiosa_tschiliensis__accession_code_MN524617.1:0.0007347410):0.0000010000):0.0000010000,species_Scabiosa_comosa__accession_code_NC_065840.1:0.0013979399):0.0006982842,((species_Dipsacus_asperoides__accession_code_NC_064366.1:0.0000010000,species_Dipsacus_asper__accession_code_NC_039748.1:0.0000010000):0.0000010000,(((species_Dipsacus_japonicus__accession_code_NC_039668.1:0.0000010000,species_Dipsacus_japonicus__accession_code_MZ934745.1:0.0000010000):0.0007031161,species_Dipsacus_japonicus__accession_code_MN524645.1:0.0000023948):0.0007044428,species_Bassecoia_hookeri__accession_code_NC_045049.1:0.0028297107):0.0000010000):0.0000010000):0.0084881190):0.0007642702):0.0007751288,((((((((((species_Lonicera_tatarinowii__accession_code_NC_080498.1:0.0000010000,species_Lonicera_hispida__accession_code_MN524605.1:0.0000010000):0.0014573582,(species_Lonicera_hispida__accession_code_PP697910.1:0.0000010000,species_Lonicera_kansuensis__accession_code_PP697895.1:0.0000010000):0.0000010000):0.0000010000,species_Lonicera_modesta__accession_code_OM141002.1:0.0021872209):0.0007289398,((((species_Lonicera_caerulea__accession_code_PV026016.1:0.0014017553,species_Lonicera_caerulea__accession_code_OP345475.1:0.0000010000):0.0000012814,((((((species_Lonicera_maackii__accession_code_PP697937.1:0.0000000000,species_Lonicera_maackii__accession_code_NC_039636.1:0.0000000000):0.0000000000,species_Lonicera_maackii__accession_code_OQ784180.1:0.0000000000):0.0000000000,species_Lonicera_maackii__accession_code_MN256451.1:0.0000000000):0.0000000000,species_Lonicera_maackii__accession_code_MW784237.1:0.0000000000):0.0000010000,species_Lonicera_maackii__accession_code_PP697936.1:0.0000010000):0.0007292255,(((((((((((((((((((((species_Lonicera_tatarica__accession_code_PP697946.1:0.0000000000,species_Lonicera_tatarica__accession_code_OQ784205.1:0.0000000000):0.0000000000,species_Lonicera_tatarica__accession_code_NC_059719.1:0.0000000000):0.0000000000,species_Lonicera_chrysantha__accession_code_PP697928.1:0.0000000000):0.0000000000,species_Lonicera_ruprechtiana__accession_code_NC_056986.1:0.0000000000):0.0000000000,species_Lonicera_insularis__accession_code_NC_039634.1:0.0000000000):0.0000000000,species_Lonicera_trichosantha__accession_code_PP697940.1:0.0000000000):0.0000000000,species_Lonicera_chrysantha__accession_code_PP697934.1:0.0000000000):0.0000000000,species_Lonicera_trichosantha__accession_code_PP697942.1:0.0000000000):0.0000000000,species_Lonicera_sachalinensis__accession_code_NC_039637.1:0.0000000000):0.0000000000,species_Lonicera_ruprechtiana__accession_code_OQ784189.1:0.0000000000):0.0000000000,species_Lonicera_chrysantha__accession_code_MW242826.1:0.0000000000):0.0000000000,species_Lonicera_chrysantha__accession_code_PP697935.1:0.0000000000):0.0000000000,species_Lonicera_tatarica__accession_code_MK970584.1:0.0000000000):0.0000000000,species_Lonicera_trichosantha__accession_code_PP697943.1:0.0000000000):0.0000000000,species_Lonicera_tatarica__accession_code_OQ784187.1:0.0000000000):0.0000000000,species_Lonicera_tatarica__accession_code_PV026017.1:0.0000000000):0.0000000000,species_Lonicera_ruprechtiana__accession_code_PP697874.1:0.0000000000):0.0000000000,species_Lonicera_chrysantha__accession_code_NC_080500.1:0.0000000000):0.0000000000,species_Lonicera_xylosteum__accession_code_OQ784191.1:0.0000000000):0.0000010000,species_Lonicera_trichosantha__accession_code_PP697944.1:0.0000010000):0.0000010000,(species_Lonicera_persica__accession_code_OQ784222.1:0.0014594825,(((species_Lonicera_ruprechtiana__accession_code_PP697941.1:0.0000000000,species_Lonicera_prostrata__accession_code_PP697870.1:0.0000000000):0.0000000000,species_Lonicera_ruprechtiana__accession_code_PP697872.1:0.0000000000):0.0000010000,species_Lonicera_ruprechtiana__accession_code_PP697873.1:0.0000010000):0.0014585882):0.0000010000):0.0007298232):0.0007292263):0.0000035885,(species_Lonicera_sempervirens__accession_code_PP697890.1:0.0000010000,species_Lonicera_sempervirens__accession_code_OQ784194.1:0.0000010000):0.0007291453):0.0000024101,(((((((((((((((((species_Lonicera_litangensis__accession_code_PP697899.1:0.0000000000,species_Lonicera_tangutica__accession_code_PP697881.1:0.0000000000):0.0000000000,species_Lonicera_micrantha__accession_code_PV026018.1:0.0000000000):0.0000000000,species_Lonicera_tangutica__accession_code_PP697883.1:0.0000000000):0.0000000000,species_Lonicera_microphylla__accession_code_PP697867.1:0.0000000000):0.0000000000,species_Lonicera_microphylla__accession_code_NC_072556.1:0.0000000000):0.0000000000,species_Lonicera_tangutica__accession_code_MZ962399.1:0.0000000000):0.0000000000,species_Lonicera_tangutica__accession_code_NC_071949.1:0.0000000000):0.0000000000,species_Lonicera_tangutica__accession_code_PP697882.1:0.0000000000):0.0000000000,species_Lonicera_tangutica__accession_code_PP697886.1:0.0000000000):0.0000000000,species_Lonicera_litangensis__accession_code_OQ784181.1:0.0000000000):0.0000000000,species_Lonicera_tangutica__accession_code_OQ784188.1:0.0000000000):0.0000000000,species_Lonicera_microphylla__accession_code_PP697868.1:0.0000000000):0.0000000000,species_Lonicera_tangutica__accession_code_PP697885.1:0.0000000000):0.0000000000,species_Lonicera_angustifolia__accession_code_OP388440.1:0.0000000000):0.0000000000,species_Lonicera_tangutica__accession_code_OQ784175.1:0.0000000000):0.0000010000,species_Lonicera_litangensis__accession_code_PP697898.1:0.0000010000):0.0000010000,species_Lonicera_olgae__accession_code_OQ784217.1:0.0007294395):0.0007301417):0.0000106938):0.0000183595,((((((((species_Lonicera_nervosa__accession_code_PP697930.1:0.0000000000,species_Lonicera_lanceolata__accession_code_PP697875.1:0.0000000000):0.0000000000,species_Lonicera_oblongifolia__accession_code_OQ784210.1:0.0000000000):0.0000000000,species_Lonicera_nervosa__accession_code_PP697871.1:0.0000000000):0.0000010000,species_Lonicera_lanceolata__accession_code_PP697876.1:0.0000010000):0.0000010000,species_Lonicera_conjugialis__accession_code_OQ784176.1:0.0007294359):0.0000010000,species_Lonicera_discolor__accession_code_OQ784177.1:0.0000010000):0.0007265408,((((species_Lonicera_rupicola__accession_code_OQ784186.1:0.0007294370,(((((species_Lonicera_rupicola__accession_code_PP697888.1:0.0000000000,species_Lonicera_rupicola__accession_code_PP697855.1:0.0000000000):0.0000000000,species_Lonicera_nervosa__accession_code_NC_040961.1:0.0000000000):0.0000000000,species_Lonicera_tubuliflora__accession_code_PP697877.1:0.0000000000):0.0000000000,species_Lonicera_rupicola__accession_code_OL839915.1:0.0000000000):0.0000010000,species_Lonicera_rupicola__accession_code_PP697887.1:0.0000010000):0.0000010000):0.0007289019,(species_Lonicera_tomentella__accession_code_PP697880.1:0.0000010000,species_Lonicera_tomentella__accession_code_PP697879.1:0.0000010000):0.0007291510):0.0000010000,(((((((((((((((((((((species_Lonicera_ligustrina__accession_code_PP697914.1:0.0000000000,species_Lonicera_szechuanica__accession_code_NC_071948.1:0.0000000000):0.0000000000,species_Lonicera_rupicola__accession_code_PP697854.1:0.0000000000):0.0000000000,species_Lonicera_ligustrina__accession_code_PP697864.1:0.0000000000):0.0000000000,species_Lonicera_angustifolia__accession_code_OQ784185.1:0.0000000000):0.0000000000,species_Lonicera_stephanocarpa__accession_code_PP697859.1:0.0000000000):0.0000000000,species_Lonicera_ligustrina__accession_code_NC_067811.1:0.0000000000):0.0000000000,species_Lonicera_ligustrina__accession_code_OR146745.1:0.0000000000):0.0000000000,species_Lonicera_angustifolia__accession_code_PP697884.1:0.0000000000):0.0000000000,species_Lonicera_ligustrina__accession_code_OQ784198.1:0.0000000000):0.0000000000,species_Lonicera_ligustrina__accession_code_PP697893.1:0.0000000000):0.0000000000,species_Lonicera_ligustrina__accession_code_OQ784193.1:0.0000000000):0.0000000000,species_Lonicera_angustifolia__accession_code_MK970580.1:0.0000000000):0.0000000000,species_Lonicera_stephanocarpa__accession_code_PP697906.1:0.0000000000):0.0000000000,species_Lonicera_angustifolia__accession_code_OP388439.1:0.0000000000):0.0000000000,species_Lonicera_hispida__accession_code_NC_040962.1:0.0000000000):0.0000000000,species_Lonicera_stephanocarpa__accession_code_NC_037954.1:0.0000000000):0.0000000000,species_Lonicera_ligustrina__accession_code_PP697863.1:0.0000000000):0.0000000000,species_Lonicera_ligustrina__accession_code_OP936077.1:0.0000000000):0.0000000000,species_Lonicera_angustifolia__accession_code_PP697894.1:0.0000000000):0.0000010000,((species_Lonicera_pyrenaica__accession_code_OQ784228.1:0.0000010000,species_Lonicera_calcarata__accession_code_NC_045064.1:0.0007295103):0.0007295097,(species_Lonicera_gynochlamydea__accession_code_NC_064373.1:0.0000010000,((((species_Lonicera_webbiana__accession_code_PP697933.1:0.0000000000,species_Lonicera_webbiana__accession_code_PP697931.1:0.0000000000):0.0000000000,species_Lonicera_webbiana__accession_code_PP697869.1:0.0000000000):0.0000010000,species_Lonicera_webbiana__accession_code_PP697932.1:0.0000010000):0.0014575008,species_Lonicera_involucrata__accession_code_OQ784212.1:0.0000010000):0.0014584219):0.0007291056):0.0000010000):0.0000010000,(species_Lonicera_ligustrina__accession_code_PP697913.1:0.0000010000,(((((((((((((((((((((((((((((((((((((((((((((((((species_Lonicera_reticulata__accession_code_PP697929.1:0.0000000000,species_Lonicera_confusa__accession_code_MW795591.1:0.0000000000):0.0000000000,species_Lonicera_acuminata__accession_code_PP697918.1:0.0000000000):0.0000000000,species_Lonicera_confusa__accession_code_NC_045045.1:0.0000000000):0.0000000000,species_Lonicera_hypoglauca__accession_code_PP697920.1:0.0000000000):0.0000000000,species_Lonicera_fulvotomentosa__accession_code_MW795592.1:0.0000000000):0.0000000000,species_Lonicera_macranthoides__accession_code_NC_040959.1:0.0000000000):0.0000000000,species_Lonicera_macranthoides__accession_code_PQ472411.1:0.0000000000):0.0000000000,species_Lonicera_fulvotomentosa__accession_code_NC_054349.1:0.0000000000):0.0000000000,species_Lonicera_pampaninii__accession_code_MZ241298.1:0.0000000000):0.0000000000,species_Lonicera_acuminata__accession_code_MZ901373.1:0.0000000000):0.0000000000,species_Lonicera_bournei__accession_code_OQ784195.1:0.0000000000):0.0000000000,species_Lonicera_similis__accession_code_PP697853.1:0.0000000000):0.0000000000,species_Lonicera_similis__accession_code_OR241129.1:0.0000000000):0.0000000000,species_Lonicera_acuminata__accession_code_OQ784209.1:0.0000000000):0.0000000000,species_Lonicera_pampaninii__accession_code_OQ784213.1:0.0000000000):0.0000000000,species_Lonicera_similis__accession_code_NC_060471.1:0.0000000000):0.0000000000,species_Lonicera_macranthoides__accession_code_PQ557617.1:0.0000000000):0.0000000000,species_Lonicera_japonica__accession_code_PP697922.1:0.0000000000):0.0000000000,species_Lonicera_macrantha__accession_code_OQ784226.1:0.0000000000):0.0000000000,species_Lonicera_macranthoides__accession_code_OQ784199.1:0.0000000000):0.0000000000,species_Lonicera_pampaninii__accession_code_OR567254.1:0.0000000000):0.0000000000,species_Lonicera_maximowiczii__accession_code_NC_050941.1:0.0000000000):0.0000000000,species_Lonicera_ferruginea__accession_code_OQ784219.1:0.0000000000):0.0000000000,species_Lonicera_japonica__accession_code_PP697921.1:0.0000000000):0.0000000000,species_Lonicera_hypoglauca__accession_code_NC_054350.1:0.0000000000):0.0000000000,species_Lonicera_japonica__accession_code_PP697852.1:0.0000000000):0.0000000000,species_Lonicera_crassifolia__accession_code_NC_060585.1:0.0000000000):0.0000000000,species_Lonicera_confusa__accession_code_OQ784214.1:0.0000000000):0.0000000000,species_Lonicera_similis__accession_code_MZ241297.1:0.0000000000):0.0000000000,species_Lonicera_leschenaultii__accession_code_OQ784178.1:0.0000000000):0.0000000000,species_Lonicera_confusa__accession_code_PP697923.1:0.0000000000):0.0000000000,species_Lonicera_macranthoides__accession_code_PQ557619.1:0.0000000000):0.0000000000,species_Lonicera_hypoglauca__accession_code_OQ784206.1:0.0000000000):0.0000000000,species_Lonicera_similis__accession_code_OR567255.1:0.0000000000):0.0000000000,species_Lonicera_japonica__accession_code_MH028738.1:0.0000000000):0.0000000000,species_Lonicera_macranthoides__accession_code_PQ557620.1:0.0000000000):0.0000000000,species_Lonicera_macrantha__accession_code_NC_082213.1:0.0000000000):0.0000000000,species_Lonicera_japonica__accession_code_PP697925.1:0.0000000000):0.0000000000,species_Lonicera_acuminata__accession_code_PP697851.1:0.0000000000):0.0000000000,species_Lonicera_longiflora__accession_code_OQ784183.1:0.0000000000):0.0000000000,species_Lonicera_acuminata__accession_code_PP697919.1:0.0000000000):0.0000000000,species_Lonicera_japonica__accession_code_OQ784225.1:0.0000000000):0.0000000000,species_Lonicera_acuminata__accession_code_OQ784218.1:0.0000000000):0.0000010000,species_Lonicera_confusa__accession_code_PP697927.1:0.0000010000):0.0000010000,(species_Lonicera_japonica__accession_code_PP697924.1:0.0000010000,species_Lonicera_japonica__accession_code_NC_026839.1:0.0000010000):0.0007292402):0.0000010000,species_Lonicera_longiflora__accession_code_PP697926.1:0.0007286561):0.0007290191,species_Lonicera_hypoglauca__accession_code_OQ784179.1:0.0014616514):0.0000010000,species_Lonicera_bournei__accession_code_PP697917.1:0.0000010000):0.0007291507,species_Lonicera_gynochlamydea__accession_code_PP697865.1:0.0007290556):0.0000010000):0.0000010000):0.0000010000):0.0000010000,(((species_Lonicera_webbiana__accession_code_PP697939.1:0.0000000000,species_Lonicera_webbiana__accession_code_OQ784182.1:0.0000000000):0.0000010000,species_Lonicera_alpigena__accession_code_OQ784197.1:0.0000010000):0.0000010000,species_Lonicera_oblata__accession_code_NC_064932.1:0.0014593701):0.0007292255):0.0000023347):0.0007271432,((((species_Lonicera_ferdinandi__accession_code_PP697911.1:0.0000000000,species_Lonicera_ferdinandi__accession_code_MW242825.1:0.0000000000):0.0000010000,species_Lonicera_ferdinandi__accession_code_MK970585.1:0.0000010000):0.0007282448,((((species_Lonicera_ferdinandi__accession_code_PP697912.1:0.0000000000,species_Lonicera_ferdinandi__accession_code_MN524604.1:0.0000000000):0.0000010000,species_Lonicera_ferdinandi__accession_code_NC_040963.1:0.0000010000):0.0000010000,species_Lonicera_ferdinandi__accession_code_PP697860.1:0.0007284210):0.0007293488,species_Lonicera_vesicaria__accession_code_NC_039638.1:0.0000010000):0.0000010000):0.0007288935,((((((((species_Lonicera_subspicata__accession_code_OQ784216.1:0.0000000000,species_Lonicera_interrupta__accession_code_OQ784196.1:0.0000000000):0.0000000000,species_Lonicera_subspicata__accession_code_OQ784203.1:0.0000000000):0.0000010000,species_Lonicera_californica__accession_code_OQ784208.1:0.0000010000):0.0007289430,(((species_Lonicera_caerulea__accession_code_PP697862.1:0.0000010000,species_Lonicera_caerulea__accession_code_PP697861.1:0.0014020072):0.0006592170,(species_Lonicera_elisae__accession_code_NC_080499.1:0.0000010000,species_Lonicera_tatarinowii__accession_code_MN524606.1:0.0000010000):0.0007291196):0.0000418996,species_Lonicera_caerulea__accession_code_PV026015.1:0.0000010000):0.0001915691):0.0000026983,species_Lonicera_fragrantissima__accession_code_PP697915.1:0.0000010000):0.0000437030,((((((((((((((((((((((((((((((((species_Lonicera_fragrantissima__accession_code_PP697916.1:0.0000000000,species_Lonicera_tragophylla__accession_code_NC_037953.1:0.0000000000):0.0000000000,species_Lonicera_tragophylla__accession_code_PP697856.1:0.0000000000):0.0000000000,species_Lonicera_fragrantissima__accession_code_PP697897.1:0.0000000000):0.0000000000,species_Lonicera_cyanocarpa__accession_code_PP697858.1:0.0000000000):0.0000000000,species_Lonicera_semenovii__accession_code_PP697902.1:0.0000000000):0.0000000000,species_Lonicera_ciliosa__accession_code_OQ784184.1:0.0000000000):0.0000000000,species_Lonicera_tragophylla__accession_code_PP697891.1:0.0000000000):0.0000000000,species_Lonicera_scabrida__accession_code_PP697904.1:0.0000000000):0.0000000000,species_Lonicera_hispida__accession_code_PP697901.1:0.0000000000):0.0000000000,species_Lonicera_tragophylla__accession_code_PP697892.1:0.0000000000):0.0000000000,species_Lonicera_fragrantissima__accession_code_MK970583.1:0.0000000000):0.0000000000,species_Lonicera_harae__accession_code_NC_073106.1:0.0000000000):0.0000000000,species_Lonicera_fragrantissima__accession_code_PP697896.1:0.0000000000):0.0000000000,species_Lonicera_scabrida__accession_code_PP697900.1:0.0000000000):0.0000000000,species_Lonicera_scabrida__accession_code_PP697907.1:0.0000000000):0.0000000000,species_Lonicera_cyanocarpa__accession_code_OQ784190.1:0.0000000000):0.0000000000,species_Lonicera_cyanocarpa__accession_code_PP697908.1:0.0000000000):0.0000000000,species_Lonicera_hispida__accession_code_PP697909.1:0.0000000000):0.0000000000,species_Lonicera_hispida__accession_code_OQ784211.1:0.0000000000):0.0000000000,species_Lonicera_hispida__accession_code_PP697905.1:0.0000000000):0.0000000000,species_Lonicera_scabrida__accession_code_PP697857.1:0.0000000000):0.0000000000,species_Lonicera_tragophylla__accession_code_OQ784215.1:0.0000000000):0.0000000000,species_Lonicera_fragrantissima__accession_code_MG738669.1:0.0000000000):0.0000000000,species_Lonicera_periclymenum__accession_code_NC_066027.1:0.0000000000):0.0000000000,species_Lonicera_periclymenum__accession_code_OQ784202.1:0.0000000000):0.0000000000,species_Lonicera_elisae__accession_code_MN524603.1:0.0000000000):0.0000000000,species_Lonicera_fragrantissima__accession_code_NC_058578.1:0.0000000000):0.0000000000,species_Lonicera_tragophylla__accession_code_OQ784200.1:0.0000000000):0.0000000000,species_Lonicera_fragrantissima__accession_code_PP697866.1:0.0000000000):0.0000000000,species_Lonicera_praeflorens__accession_code_NC_039635.1:0.0000000000):0.0000000000,species_Lonicera_scabrida__accession_code_PP697903.1:0.0000000000):0.0000000000,species_Lonicera_cerviculata__accession_code_OQ784221.1:0.0000000000):0.0000010000):0.0000023859,species_Lonicera_caerulea__accession_code_OQ784224.1:0.0029170478):0.0000051691,species_Lonicera_etrusca__accession_code_OQ784220.1:0.0007296441):0.0000614240):0.0003576372):0.0000010371):0.0028830225,(((species_Symphoricarpos_sinensis__accession_code_NC_054265.1:0.0000000000,species_Symphoricarpos_orbiculatus__accession_code_MW788535.1:0.0000000000):0.0000010000,species_Symphoricarpos_orbiculatus__accession_code_NC_047443.1:0.0000010000):0.0007293173,(species_Leycesteria_formosa__accession_code_NC_057000.1:0.0000010000,species_Leycesteria_formosa__accession_code_MW784235.1:0.0000010000):0.0007291567):0.0000010000):0.0007163848,((species_Triosteum_perfoliatum__accession_code_PQ559727.1:0.0000010000,species_Triosteum_aurantiacum__accession_code_PQ559726.1:0.0000010000):0.0007294672,((species_Triosteum_sinuatum__accession_code_NC_068129.1:0.0015326713,(species_Triosteum_pinnatifidum__accession_code_MW788536.1:0.0000010000,species_Triosteum_pinnatifidum__accession_code_NC_037952.1:0.0539787977):0.0007343635):0.0000010000,species_Triosteum_himalayanum__accession_code_NC_045219.1:0.0000010000):0.0000010000):0.0007755465):0.0031442192,(species_Heptacodium_miconioides__accession_code_NC_042739.1:0.0000010000,species_Heptacodium_miconioides__accession_code_MW788533.1:0.0000010000):0.0110388967):0.0007720184,((species_Morina_kokonorica__accession_code_PP234522.1:0.0007234601,((species_Morina_nepalensis__accession_code_NC_080497.1:0.0000000000,species_Morina_chlorantha__accession_code_MK443504.1:0.0000000000):0.0000010000,species_Morina_chinensis__accession_code_NC_069295.1:0.0000010000):0.0007219025):0.0000010000,species_Morina_longifolia__accession_code_NC_045046.1:0.0014436191):0.0090049622):0.0000010000,(((((((((((((((species_Vesalea_coriacea__accession_code_MN524620.1:0.0007347469,((species_Diabelia_serrata__accession_code_MK033552.1:0.0029133026,(species_Diabelia_serrata__accession_code_MK033532.1:0.0007371333,(species_Abelia_uniflora__accession_code_MN524638.1:0.0157127541,species_Diabelia_stenophylla__accession_code_MK033553.1:0.0471898851):0.0081769470):0.0022087596):0.0000010000,species_Abelia_uniflora__accession_code_MN787783.1:0.0059595827):0.0000010000):0.0000010000,species_Dipelta_floribunda__accession_code_ON323481.1:0.0000010000):0.0000010000,species_Diabelia_serrata__accession_code_MK033541.1:0.0000010000):0.0000010000,((species_Linnaea_borealis__accession_code_NC_045056.1:0.0000000000,species_Linnaea_borealis__accession_code_MN548092.1:0.0000000000):0.0000010000,(species_Linnaea_borealis__accession_code_MW784236.1:0.0000010000,species_Linnaea_borealis__accession_code_MN524649.1:0.0000010000):0.0000010000):0.0007353146):0.0000010000,species_Diabelia_ionostachya__accession_code_MK033526.1:0.0007349515):0.0000010000,(species_Abelia_chinensis__accession_code_MN787766.1:0.0000010000,species_Abelia_chinensis__accession_code_MN787765.1:0.0000010000):0.0007350309):0.0000010000,species_Abelia_forrestii__accession_code_MN524636.1:0.0007354443):0.0000010000,species_Diabelia_serrata__accession_code_MK033535.1:0.0007349962):0.0000010000,species_Diabelia_stenophylla__accession_code_MK033543.1:0.0014706494):0.0000010000,(((((((((((((((((((((((((((((((((((((((((((((((((((((((((((((((((((((((((((((species_Diabelia_serrata__accession_code_MK033542.1:0.0000000000,species_Abelia_chinensis__accession_code_MN787758.1:0.0000000000):0.0000000000,species_Dipelta_floribunda__accession_code_MK862106.1:0.0000000000):0.0000000000,species_Diabelia_serrata__accession_code_MK033529.1:0.0000000000):0.0000000000,species_Dipelta_elegans__accession_code_ON323477.1:0.0000000000):0.0000000000,species_Dipelta_floribunda__accession_code_NC_037955.1:0.0000000000):0.0000000000,species_Abelia_macrotera__accession_code_MN787767.1:0.0000000000):0.0000000000,species_Abelia_macrotera__accession_code_MN787768.1:0.0000000000):0.0000000000,species_Dipelta_floribunda__accession_code_MK746087.1:0.0000000000):0.0000000000,species_Abelia_uniflora__accession_code_MN787781.1:0.0000000000):0.0000000000,species_Diabelia_serrata__accession_code_MK033538.1:0.0000000000):0.0000000000,species_Vesalea_floribunda__accession_code_MN524621.1:0.0000000000):0.0000000000,species_Dipelta_elegans__accession_code_MK862111.1:0.0000000000):0.0000000000,species_Abelia_schumannii__accession_code_NC_070274.1:0.0000000000):0.0000000000,species_Dipelta_yunnanensis__accession_code_ON323479.1:0.0000000000):0.0000000000,species_Abelia_macrotera__accession_code_MN524637.1:0.0000000000):0.0000000000,species_Vesalea_occidentalis__accession_code_MN524623.1:0.0000000000):0.0000000000,species_Abelia_uniflora__accession_code_MN787782.1:0.0000000000):0.0000000000,species_Diabelia_serrata__accession_code_MN524640.1:0.0000000000):0.0000000000,species_Diabelia_serrata__accession_code_MK033536.1:0.0000000000):0.0000000000,species_Abelia_chinensis__accession_code_MN787753.1:0.0000000000):0.0000000000,species_Abelia_uniflora__accession_code_MN787780.1:0.0000000000):0.0000000000,species_Abelia_chinensis__accession_code_NC_045043.1:0.0000000000):0.0000000000,species_Dipelta_floribunda__accession_code_MK862110.1:0.0000000000):0.0000000000,species_Dipelta_yunnanensis__accession_code_MK862104.1:0.0000000000):0.0000000000,species_Dipelta_floribunda__accession_code_MW770866.1:0.0000000000):0.0000000000,species_Dipelta_floribunda__accession_code_ON323483.1:0.0000000000):0.0000000000,species_Diabelia_serrata__accession_code_MK033537.1:0.0000000000):0.0000000000,species_Abelia_chinensis__accession_code_MN787764.1:0.0000000000):0.0000000000,species_Diabelia_serrata__accession_code_MK033528.1:0.0000000000):0.0000000000,species_Abelia_macrotera__accession_code_MN787770.1:0.0000000000):0.0000000000,species_Diabelia_serrata__accession_code_MK033527.1:0.0000000000):0.0000000000,species_Vesalea_occidentalis__accession_code_NC_070277.1:0.0000000000):0.0000000000,species_Abelia_macrotera__accession_code_MN787776.1:0.0000000000):0.0000000000,species_Abelia_chinensis__accession_code_MN787759.1:0.0000000000):0.0000000000,species_Abelia_chinensis__accession_code_MN787757.1:0.0000000000):0.0000000000,species_Dipelta_yunnanensis__accession_code_MK862102.1:0.0000000000):0.0000000000,species_Dipelta_yunnanensis__accession_code_MN524644.1:0.0000000000):0.0000000000,species_Dipelta_floribunda__accession_code_MK862108.1:0.0000000000):0.0000000000,species_Abelia_chinensis__accession_code_MN787763.1:0.0000000000):0.0000000000,species_Vesalea_mexicana__accession_code_NC_070276.1:0.0000000000):0.0000000000,species_Vesalea_mexicana__accession_code_MN524622.1:0.0000000000):0.0000000000,species_Abelia_chinensis__accession_code_MN787755.1:0.0000000000):0.0000000000,species_Abelia_uniflora__accession_code_MN787779.1:0.0000000000):0.0000000000,species_Dipelta_elegans__accession_code_NC_054183.1:0.0000000000):0.0000000000,species_Abelia_macrotera__accession_code_MN787773.1:0.0000000000):0.0000000000,species_Dipelta_floribunda__accession_code_MK862107.1:0.0000000000):0.0000000000,species_Dipelta_elegans__accession_code_ON323475.1:0.0000000000):0.0000000000,species_Dipelta_floribunda__accession_code_MK862109.1:0.0000000000):0.0000000000,species_Dipelta_floribunda__accession_code_MN524641.1:0.0000000000):0.0000000000,species_Dipelta_yunnanensis__accession_code_MK862103.1:0.0000000000):0.0000000000,species_Dipelta_yunnanensis__accession_code_NC_042201.1:0.0000000000):0.0000000000,species_Abelia_chinensis__accession_code_MN787754.1:0.0000000000):0.0000000000,species_Abelia_chinensis__accession_code_MN787760.1:0.0000000000):0.0000000000,species_Abelia_macrotera__accession_code_MN787774.1:0.0000000000):0.0000000000,species_Diabelia_serrata__accession_code_MK033540.1:0.0000000000):0.0000000000,species_Diabelia_serrata__accession_code_MK033539.1:0.0000000000):0.0000000000,species_Dipelta_floribunda__accession_code_MN524642.1:0.0000000000):0.0000000000,species_Dipelta_yunnanensis__accession_code_ON323482.1:0.0000000000):0.0000000000,species_Dipelta_floribunda__accession_code_ON323480.1:0.0000000000):0.0000000000,species_Diabelia_sanguinea__accession_code_NC_045193.1:0.0000000000):0.0000000000,species_Abelia_chinensis__accession_code_MN787756.1:0.0000000000):0.0000000000,species_Dipelta_floribunda__accession_code_MN524643.1:0.0000000000):0.0000000000,species_Abelia_macrotera__accession_code_MN787771.1:0.0000000000):0.0000000000,species_Abelia_chinensis__accession_code_MW752101.1:0.0000000000):0.0000000000,species_Dipelta_yunnanensis__accession_code_MK904838.1:0.0000000000):0.0000000000,species_Abelia_chinensis__accession_code_MN787751.1:0.0000000000):0.0000000000,species_Dipelta_yunnanensis__accession_code_MK862105.1:0.0000000000):0.0000000000,species_Abelia_chinensis__accession_code_MN787761.1:0.0000000000):0.0000000000,species_Dipelta_yunnanensis__accession_code_ON323476.1:0.0000000000):0.0000000000,species_Dipelta_yunnanensis__accession_code_ON323478.1:0.0000000000):0.0000000000,species_Abelia_macrotera__accession_code_MN787772.1:0.0000000000):0.0000000000,species_Abelia_chinensis__accession_code_MN787762.1:0.0000000000):0.0000000000,species_Abelia_chinensis__accession_code_MN787752.1:0.0000000000):0.0000000000,species_Diabelia_serrata__accession_code_MK033531.1:0.0000000000):0.0000000000,species_Abelia_macrotera__accession_code_MN787775.1:0.0000000000):0.0000000000,species_Abelia_macrotera__accession_code_MN787769.1:0.0000000000):0.0000000000,species_Abelia_uniflora__accession_code_NC_070275.1:0.0000000000):0.0000010000):0.0000010000,species_Diabelia_serrata__accession_code_MK033533.1:0.0014752347):0.0000010000,species_Diabelia_serrata__accession_code_MK033530.1:0.0000010000):0.0000010000,species_Diabelia_serrata__accession_code_MK033534.1:0.0022085509):0.0007698449,((species_Kolkwitzia_amabilis__accession_code_NC_029874.1:0.0000000000,species_Kolkwitzia_amabilis__accession_code_MN524647.1:0.0000000000):0.0000000000,species_Kolkwitzia_amabilis__accession_code_MN524646.1:0.0000000000):0.0000010000):0.0000010000,species_Kolkwitzia_amabilis__accession_code_MW784234.1:0.0000010000):0.0054090634):0.0009272386):0.0009685250,(((((((((((species_Zabelia_biflora__accession_code_MK970587.1:0.0000000000,species_Zabelia_dielsii__accession_code_NC_046599.1:0.0000000000):0.0000000000,species_Zabelia_corymbosa__accession_code_MN524630.1:0.0000000000):0.0000000000,species_Zabelia_dielsii__accession_code_MN787788.1:0.0000000000):0.0000000000,species_Zabelia_buddleioides__accession_code_MN524628.1:0.0000000000):0.0000000000,species_Zabelia_integrifolia__accession_code_MN524632.1:0.0000000000):0.0000000000,species_Zabelia_triflora__accession_code_NC_045053.1:0.0000000000):0.0000000000,species_Zabelia_dielsii__accession_code_MN524631.1:0.0000000000):0.0000000000,species_Zabelia_tyaihyoni__accession_code_MN524634.1:0.0000000000):0.0000000000,species_Zabelia_dielsii__accession_code_MW788540.1:0.0000000000):0.0000010000,species_Zabelia_tyaihyoni__accession_code_NC_057106.1:0.0000010000):0.0000010000,((species_Zabelia_insularis__accession_code_NC_057105.1:0.0000010000,species_Zabelia_coreana__accession_code_MN524629.1:0.0000010000):0.0007367310,species_Zabelia_biflora__accession_code_NC_045063.1:0.0000010000):0.0007363416):0.0007373712):0.0009695054,((((((species_Weigela_subsessilis__accession_code_OR881380.1:0.0000000000,species_Weigela_florida__accession_code_NC_037950.1:0.0000000000):0.0000000000,species_Weigela_florida__accession_code_MW788539.1:0.0000000000):0.0000010000,species_Weigela_florida__accession_code_MN524626.1:0.0000010000):0.0000010000,species_Weigela_florida__accession_code_OR881378.1:0.0000010000):0.0000010000,((species_Weigela_japonica__accession_code_OR881379.1:0.0000000000,species_Weigela_japonica__accession_code_NC_040937.1:0.0000000000):0.0000010000,species_Weigela_floribunda__accession_code_OR881377.1:0.0000010000):0.0007376707):0.0000010000,(species_Diervilla_lonicera__accession_code_NC_085759.1:0.0000010000,species_Diervilla_sessilifolia__accession_code_NC_064360.1:0.0000010000):0.0022209036):0.0007755674):0.0073009930,(((((((((((((((species_Viburnum_grandiflorum__accession_code_NC_086697.1:0.0000000000,species_Viburnum_grandiflorum__accession_code_OR722539.1:0.0000000000):0.0000000000,species_Viburnum_dilatatum__accession_code_NC_057163.1:0.0000000000):0.0000000000,species_Viburnum_rhytidophyllum__accession_code_MT374829.1:0.0000000000):0.0000000000,species_Viburnum_burejaeticum__accession_code_NC_050741.1:0.0000000000):0.0000000000,species_Viburnum_farreri__accession_code_NC_056112.1:0.0000000000):0.0000000000,species_Viburnum_odoratissimum__accession_code_MN894600.1:0.0000000000):0.0000000000,species_Viburnum_schensianum__accession_code_NC_056104.1:0.0000000000):0.0000000000,species_Viburnum_brachybotryum__accession_code_NC_045062.1:0.0000000000):0.0000000000,species_Viburnum_chinshanense__accession_code_NC_072570.1:0.0000000000):0.0000000000,species_Viburnum_burejaeticum__accession_code_MW296956.1:0.0000000000):0.0000000000,species_Viburnum_carlesii__accession_code_MN985820.2:0.0000000000):0.0000000000,species_Viburnum_utile__accession_code_NC_032296.1:0.0000000000):0.0000010000,(((((((((((((((((((((species_Viburnum_amplificatum__accession_code_NC_086696.1:0.0000000000,species_Viburnum_erosum__accession_code_MN641480.1:0.0000000000):0.0000000000,species_Viburnum_fordiae__accession_code_MN524625.1:0.0000000000):0.0000000000,species_Viburnum_japonicum__accession_code_OP644292.1:0.0000000000):0.0000000000,species_Viburnum_tinus__accession_code_OR722540.1:0.0000000000):0.0000000000,species_Viburnum_opulus__accession_code_MW296955.1:0.0000000000):0.0000000000,species_Viburnum_opulus__accession_code_MT127615.1:0.0000000000):0.0000000000,species_Viburnum_acerifolium__accession_code_NC_084405.1:0.0000000000):0.0000000000,species_Viburnum_cylindricum__accession_code_MK397932.1:0.0000000000):0.0000000000,species_Viburnum_japonicum__accession_code_MH036493.1:0.0000000000):0.0000000000,species_Viburnum_opulus__accession_code_MW788538.1:0.0000000000):0.0000000000,species_Viburnum_opulus__accession_code_LT996894.1:0.0000000000):0.0000000000,species_Viburnum_erosum__accession_code_MN218778.1:0.0000000000):0.0000000000,species_Viburnum_opulus__accession_code_MT984551.1:0.0000000000):0.0000000000,species_Viburnum_acerifolium__accession_code_PP101997.1:0.0000000000):0.0000000000,species_Viburnum_acerifolium__accession_code_OR693498.1:0.0000000000):0.0000000000,species_Viburnum_amplificatum__accession_code_OR722538.1:0.0000000000):0.0000010000,species_Viburnum_tinus__accession_code_NC_086693.1:0.0000010000):0.0000010000,((species_Viburnum_dentatum__accession_code_NC_086692.1:0.0000010000,species_Viburnum_dentatum__accession_code_OR693497.1:0.0000010000):0.0007359910,(species_Viburnum_molle__accession_code_NC_086516.1:0.0000010000,species_Viburnum_molle__accession_code_OR693496.1:0.0000010000):0.0000010000):0.0007362812):0.0000010000,species_Viburnum_betulifolium__accession_code_NC_037951.1:0.0470958999):0.0007413608,(species_Viburnum_plicatum__accession_code_NC_086694.1:0.0000010000,species_Viburnum_plicatum__accession_code_OR722541.1:0.0000010000):0.0014777691):0.0000010000,species_Viburnum_odoratissimum__accession_code_NC_046782.1:0.0000010000):0.0000010000):0.0000010000,species_Viburnum_sieboldii__accession_code_OR693499.1:0.0000010000):0.0000010000,(species_Viburnum_lentago__accession_code_NC_086695.1:0.0000010000,species_Viburnum_lentago__accession_code_OR722542.1:0.0000010000):0.0007383321):0.0014860990):0.0000024384,species_Quintinia_verdonii__accession_code_NC_041281.1:0.0066451454):0.0016046633):0.0018810902):0.0057020965,(((((((((((((((((((((((((((((((((((((((((((((((((((((((((((((((((((((((((((((((((((((((((((((((((((((((((((((((((((((((((((((((((((((((((((((((((((((((((((((((((((((((((((((((((((((((species_Ilex_asprella__accession_code_PQ645260.1:0.0000000000,species_Ilex_dimorphophylla__accession_code_PQ351775.1:0.0000000000):0.0000000000,species_Ilex_ficoidea__accession_code_OP104143.1:0.0000000000):0.0000000000,species_Ilex_rugosa__accession_code_OR415850.1:0.0000000000):0.0000000000,species_Ilex_myrtifolia__accession_code_PQ351787.1:0.0000000000):0.0000000000,species_Ilex_triflora__accession_code_NC_057152.1:0.0000000000):0.0000000000,species_Ilex_dicarpa__accession_code_NC_083992.1:0.0000000000):0.0000000000,species_Ilex_crenata__accession_code_MW528027.1:0.0000000000):0.0000000000,species_Ilex_peiradena__accession_code_NC_084032.1:0.0000000000):0.0000000000,species_Ilex_cyrtura__accession_code_PQ351774.1:0.0000000000):0.0000000000,species_Ilex_zhejiangensis__accession_code_ON000177.1:0.0000000000):0.0000000000,species_Ilex_polypyrena__accession_code_NC_084006.1:0.0000000000):0.0000000000,species_Ilex_lohfauensis__accession_code_NC_057150.1:0.0000000000):0.0000000000,species_Ilex_bioritsensis__accession_code_PQ351781.1:0.0000000000):0.0000000000,species_Ilex_rugosa__accession_code_OR350414.1:0.0000000000):0.0000000000,species_Ilex_intermedia__accession_code_NC_056902.1:0.0000000000):0.0000000000,species_Ilex_pedunculosa__accession_code_PP541592.1:0.0000000000):0.0000000000,species_Ilex_cauliflora__accession_code_NC_084037.1:0.0000000000):0.0000000000,species_Ilex_venulosa__accession_code_NC_084041.1:0.0000000000):0.0000000000,species_Ilex_wenchowensis__accession_code_NC_084015.1:0.0000000000):0.0000000000,species_Ilex_rugosa__accession_code_OR415852.1:0.0000000000):0.0000000000,species_Ilex_wuana__accession_code_NC_084022.1:0.0000000000):0.0000000000,species_Ilex_litseifolia__accession_code_OP104183.1:0.0000000000):0.0000000000,species_Ilex_lancilimba__accession_code_NC_057982.1:0.0000000000):0.0000000000,species_Ilex_macropoda__accession_code_NC_084023.1:0.0000000000):0.0000000000,species_Ilex_asprella__accession_code_NC_045274.1:0.0000000000):0.0000000000,species_Ilex_cornuta__accession_code_MT764252.1:0.0000000000):0.0000000000,species_Ilex_delavayi__accession_code_KX426470.1:0.0000000000):0.0000000000,species_Ilex_metabaptista__accession_code_NC_069021.1:0.0000000000):0.0000000000,species_Ilex_yunnanensis__accession_code_PQ351795.1:0.0000000000):0.0000000000,species_Ilex_salicina__accession_code_NC_084008.1:0.0000000000):0.0000000000,species_Ilex_kwangtungensis__accession_code_OP104178.1:0.0000000000):0.0000000000,species_Ilex_hainanensis__accession_code_NC_083991.1:0.0000000000):0.0000000000,species_Ilex_yunnanensis__accession_code_NC_068755.1:0.0000000000):0.0000000000,species_Ilex_venusta__accession_code_PQ351796.1:0.0000000000):0.0000000000,species_Ilex_macrocarpa__accession_code_OP104177.1:0.0000000000):0.0000000000,species_Ilex_buergeri__accession_code_PQ351800.1:0.0000000000):0.0000000000,species_Ilex_buergeri__accession_code_PQ351772.1:0.0000000000):0.0000000000,species_Ilex_rotunda__accession_code_PP541593.1:0.0000000000):0.0000000000,species_Ilex_paraguariensis__accession_code_NC_031207.1:0.0000000000):0.0000000000,species_Ilex_metabaptista__accession_code_PQ351801.1:0.0000000000):0.0000000000,species_Ilex_dabieshanensis__accession_code_OP022183.1:0.0000000000):0.0000000000,species_Ilex_pedunculosa__accession_code_PQ351804.1:0.0000000000):0.0000000000,species_Ilex_szechwanensis__accession_code_PQ351773.1:0.0000000000):0.0000000000,species_Ilex_pentagona__accession_code_NC_084005.1:0.0000000000):0.0000000000,species_Ilex_rubra__accession_code_NC_084035.1:0.0000000000):0.0000000000,species_Ilex_aquifolium__accession_code_OP022190.1:0.0000000000):0.0000000000,species_Ilex_szechwanensis__accession_code_KX426466.1:0.0000000000):0.0000000000,species_Ilex_editicostata__accession_code_NC_083989.1:0.0000000000):0.0000000000,species_Ilex_hylonoma__accession_code_PQ351779.1:0.0000000000):0.0000000000,species_Ilex_graciliflora__accession_code_NC_057158.1:0.0000000000):0.0000000000,species_Ilex_pubescens__accession_code_KX426467.1:0.0000000000):0.0000000000,species_Ilex_memecylifolia__accession_code_NC_057159.1:0.0000000000):0.0000000000,species_Ilex_chapaensis__accession_code_NC_057160.1:0.0000000000):0.0000000000,species_Ilex_centrochinensis__accession_code_PP541589.1:0.0000000000):0.0000000000,species_Ilex_aquifolium__accession_code_PQ351777.1:0.0000000000):0.0000000000,species_Ilex_rugosa__accession_code_OR415851.1:0.0000000000):0.0000000000,species_Ilex_tolucana__accession_code_NC_084033.1:0.0000000000):0.0000000000,species_Ilex_purpurea__accession_code_PQ351782.1:0.0000000000):0.0000000000,species_Ilex_fukienensis__accession_code_NC_068753.1:0.0000000000):0.0000000000,species_Ilex_editicostata__accession_code_PQ351769.1:0.0000000000):0.0000000000,species_Helwingia_himalaica__accession_code_PQ351766.1:0.0000000000):0.0000000000,species_Ilex_subrugosa__accession_code_NC_084026.1:0.0000000000):0.0000000000,species_Ilex_sterrophylla__accession_code_NC_084010.1:0.0000000000):0.0000000000,species_Ilex_championii__accession_code_PQ351789.1:0.0000000000):0.0000000000,species_Ilex_micrococca__accession_code_MN830251.1:0.0000000000):0.0000000000,species_Ilex_intermedia__accession_code_PQ351765.1:0.0000000000):0.0000000000,species_Ilex_omeiensis__accession_code_PQ351803.1:0.0000000000):0.0000000000,species_Ilex_rotunda__accession_code_MT764244.1:0.0000000000):0.0000000000,species_Ilex_fragilis__accession_code_NC_083990.1:0.0000000000):0.0000000000,species_Ilex_nitidissima__accession_code_NC_084042.1:0.0000000000):0.0000000000,species_Ilex_nanningensis__accession_code_NC_084030.1:0.0000000000):0.0000000000,species_Ilex_yunnanensis__accession_code_ON000176.1:0.0000000000):0.0000000000,species_Ilex_wilsonii__accession_code_OP104180.1:0.0000000000):0.0000000000,species_Ilex_pernyi__accession_code_PQ351806.1:0.0000000000):0.0000000000,species_Ilex_jingxiensis__accession_code_NC_084038.1:0.0000000000):0.0000000000,species_Ilex_rugosa__accession_code_OR415854.1:0.0000000000):0.0000000000,species_Ilex_centrochinensis__accession_code_NC_083985.1:0.0000000000):0.0000000000,species_Ilex_purpurea__accession_code_NC_056900.1:0.0000000000):0.0000000000,species_Ilex_macropoda__accession_code_PQ351791.1:0.0000000000):0.0000000000,species_Ilex_asprella__accession_code_MT767004.1:0.0000000000):0.0000000000,species_Ilex_asprella__accession_code_OP104163.1:0.0000000000):0.0000000000,species_Ilex_szechwanensis__accession_code_PQ351799.1:0.0000000000):0.0000000000,species_Ilex_zhejiangensis__accession_code_NC_068756.1:0.0000000000):0.0000000000,species_Ilex_fragilis__accession_code_PQ351770.1:0.0000000000):0.0000000000,species_Ilex_dabieshanensis__accession_code_MT435529.1:0.0000000000):0.0000000000,species_Ilex_cornuta__accession_code_NC_044416.1:0.0000000000):0.0000000000,species_Ilex_pentagona__accession_code_PQ351805.1:0.0000000000):0.0000000000,species_Ilex_metabaptista__accession_code_OP104128.1:0.0000000000):0.0000000000,species_Ilex_hainanensis__accession_code_PQ351778.1:0.0000000000):0.0000000000,species_Ilex_purpurea__accession_code_OP104134.1:0.0000000000):0.0000000000,species_Ilex_centrochinensis__accession_code_PQ351788.1:0.0000000000):0.0000000000,species_Ilex_asprella__accession_code_MT704834.1:0.0000000000):0.0000000000,species_Ilex_pernyi__accession_code_OP104132.1:0.0000000000):0.0000000000,species_Ilex_dunniana__accession_code_PQ351776.1:0.0000000000):0.0000000000,species_Ilex_hirsuta__accession_code_NC_084040.1:0.0000000000):0.0000000000,species_Ilex_dimorphophylla__accession_code_NC_083988.1:0.0000000000):0.0000000000,species_Ilex_vomitoria__accession_code_NC_056901.1:0.0000000000):0.0000000000,species_Ilex_qingyuanensis__accession_code_PQ351783.1:0.0000000000):0.0000000000,species_Ilex_integra__accession_code_NC_044417.1:0.0000000000):0.0000000000,species_Ilex_integra__accession_code_PQ351764.1:0.0000000000):0.0000000000,species_Ilex_sinica__accession_code_NC_084027.1:0.0000000000):0.0000000000,species_Ilex_viridis__accession_code_MN830250.1:0.0000000000):0.0000000000,species_Ilex_rugosa__accession_code_OR634941.1:0.0000000000):0.0000000000,species_Ilex_shukunii__accession_code_NC_084017.1:0.0000000000):0.0000000000,species_Ilex_viridis__accession_code_NC_057162.1:0.0000000000):0.0000000000,species_Ilex_litseifolia__accession_code_NC_084024.1:0.0000000000):0.0000000000,species_Ilex_verticillata__accession_code_OR994998.1:0.0000000000):0.0000000000,species_Ilex_pubescens__accession_code_NC_057154.1:0.0000000000):0.0000000000,species_Ilex_intermedia__accession_code_OP104146.1:0.0000000000):0.0000000000,species_Ilex_cyrtura__accession_code_NC_083987.1:0.0000000000):0.0000000000,species_Ilex_rotunda__accession_code_OL396585.1:0.0000000000):0.0000000000,species_Ilex_forrestii__accession_code_PQ351794.1:0.0000000000):0.0000000000,species_Ilex_tsiangiana__accession_code_NC_084021.1:0.0000000000):0.0000000000,species_Ilex_stewardii__accession_code_NC_084031.1:0.0000000000):0.0000000000,species_Ilex_kunmingensis__accession_code_NC_084025.1:0.0000000000):0.0000000000,species_Ilex_wilsonii__accession_code_NC_084016.1:0.0000000000):0.0000000000,species_Ilex_venusta__accession_code_NC_068754.1:0.0000000000):0.0000000000,species_Ilex_myrtifolia__accession_code_OP022191.1:0.0000000000):0.0000000000,species_Ilex_forrestii__accession_code_NC_084013.1:0.0000000000):0.0000000000,species_Ilex_litseifolia__accession_code_PP541591.1:0.0000000000):0.0000000000,species_Ilex_zhejiangensis__accession_code_PQ351785.1:0.0000000000):0.0000000000,species_Ilex_pernyi__accession_code_NC_058616.1:0.0000000000):0.0000000000,species_Ilex_rotunda__accession_code_OP104144.1:0.0000000000):0.0000000000,species_Ilex_sterrophylla__accession_code_PQ351786.1:0.0000000000):0.0000000000,species_Ilex_chengkouensis__accession_code_NC_084029.1:0.0000000000):0.0000000000,species_Ilex_hanceana__accession_code_NC_057155.1:0.0000000000):0.0000000000,species_Ilex_buergeri__accession_code_NC_088091.1:0.0000000000):0.0000000000,species_Ilex_chapaensis__accession_code_OP104159.1:0.0000000000):0.0000000000,species_Ilex_verticillata__accession_code_PP541594.1:0.0000000000):0.0000000000,species_Ilex_latifolia__accession_code_KX426465.1:0.0000000000):0.0000000000,species_Ilex_wilsonii__accession_code_KX426471.1:0.0000000000):0.0000000000,species_Ilex_vomitoria__accession_code_OP104160.1:0.0000000000):0.0000000000,species_Ilex_omeiensis__accession_code_NC_084004.1:0.0000000000):0.0000000000,species_Ilex_corallina__accession_code_NC_083986.1:0.0000000000):0.0000000000,species_Ilex_serrata__accession_code_PQ351798.1:0.0000000000):0.0000000000,species_Ilex_wugongshanensis__accession_code_NC_084018.1:0.0000000000):0.0000000000,species_Ilex_rugosa__accession_code_OR415849.1:0.0000000000):0.0000000000,species_Ilex_championii__accession_code_NC_057157.1:0.0000000000):0.0000000000,species_Ilex_chinensis__accession_code_NC_088093.1:0.0000000000):0.0000000000,species_Ilex_bioritsensis__accession_code_NC_088090.1:0.0000000000):0.0000000000,species_Ilex_nothofagifolia__accession_code_PQ351792.1:0.0000000000):0.0000000000,species_Ilex_aquifolium__accession_code_PP908995.1:0.0000000000):0.0000000000,species_Ilex_qingyuanensis__accession_code_NC_084007.1:0.0000000000):0.0000000000,species_Ilex_kwangtungensis__accession_code_NC_057151.1:0.0000000000):0.0000000000,species_Ilex_intricata__accession_code_PQ351793.1:0.0000000000):0.0000000000,species_Ilex_pentagona__accession_code_OP104149.1:0.0000000000):0.0000000000,species_Ilex_decidua__accession_code_NC_084036.1:0.0000000000):0.0000000000,species_Ilex_dumosa__accession_code_KP016927.1:0.0000000000):0.0000000000,species_Ilex_robustinervosa__accession_code_NC_084039.1:0.0000000000):0.0000000000,species_Ilex_hylonoma__accession_code_NC_084014.1:0.0000000000):0.0000000000,species_Ilex_dicarpa__accession_code_PQ351767.1:0.0000000000):0.0000000000,species_Ilex_rugosa__accession_code_OR350415.1:0.0000000000):0.0000000000,species_Ilex_macrocarpa__accession_code_NC_069020.1:0.0000000000):0.0000000000,species_Ilex_dabieshanensis__accession_code_PQ351768.1:0.0000000000):0.0000000000,species_Betula_ermanii__accession_code_OR350413.1:0.0000000000):0.0000000000,species_Ilex_cassine__accession_code_NC_088092.1:0.0000000000):0.0000000000,species_Ilex_venusta__accession_code_ON000175.1:0.0000000000):0.0000000000,species_Ilex_rotunda__accession_code_NC_056200.1:0.0000000000):0.0000000000,species_Ilex_aculeolata__accession_code_NC_084028.1:0.0000000000):0.0000000000,species_Ilex_wattii__accession_code_OP104181.1:0.0000000000):0.0000000000,species_Ilex_lohfauensis__accession_code_OK138729.1:0.0000000000):0.0000000000,species_Ilex_cinerea__accession_code_NC_057156.1:0.0000000000):0.0000000000,species_Ilex_intricata__accession_code_NC_084012.1:0.0000000000):0.0000000000,species_Ilex_dasyphylla__accession_code_OK138727.1:0.0000000000):0.0000000000,species_Ilex_fukienensis__accession_code_ON000174.1:0.0000000000):0.0000000000,species_Ilex_nuculicava__accession_code_NC_084020.1:0.0000000000):0.0000000000,species_Ilex_dasyphylla__accession_code_NC_057161.1:0.0000000000):0.0000000000,species_Ilex_rugosa__accession_code_OR415853.1:0.0000000000):0.0000000000,species_Ilex_ficoidea__accession_code_NC_057153.1:0.0000000000):0.0000000000,species_Ilex_pedunculosa__accession_code_NC_069022.1:0.0000000000):0.0000000000,species_Ilex_zhejiangensis__accession_code_PQ351797.1:0.0000000000):0.0000000000,species_Ilex_hylonoma__accession_code_PQ351780.1:0.0000000000):0.0000000000,species_Ilex_angulata__accession_code_NC_083993.1:0.0000000000):0.0000000000,species_Ilex_salicina__accession_code_PQ351784.1:0.0000000000):0.0000000000,species_Ilex_pedunculosa__accession_code_OP104130.1:0.0000000000):0.0000000000,species_Ilex_serrata__accession_code_NC_084009.1:0.0000000000):0.0000000000,species_Ilex_aquifolium__accession_code_NC_068798.1:0.0000000000):0.0000000000,species_Ilex_latifolia__accession_code_NC_047291.1:0.0000000000):0.0000010000,species_Ilex_polypyrena__accession_code_PQ351807.1:0.0000010000):0.0000010000,species_Ilex_polyneura__accession_code_KX426468.1:0.0007368714):0.0007407639,species_Ilex_yunnanensis__accession_code_OP104142.1:0.0007308539):0.0029629055,((((((species_Ilex_fukienensis__accession_code_PQ351763.1:0.0000000000,species_Helwingia_himalaica__accession_code_NC_031370.1:0.0000000000):0.0000000000,species_Helwingia_japonica__accession_code_NC_067573.1:0.0000000000):0.0000000000,species_Cardiopteris_quinqueloba__accession_code_PQ351760.1:0.0000000000):0.0000000000,species_Helwingia_chinensis__accession_code_NC_058619.1:0.0000000000):0.0000000000,species_Helwingia_himalaica__accession_code_PQ351761.1:0.0000000000):0.0000010000,species_Helwingia_himalaica__accession_code_PQ351762.1:0.0000010000):0.0059166395):0.0014851329,species_Gonocaryum_lobbianum__accession_code_NC_041492.1:0.0073881465):0.0002210073):0.0052842922):0.0000026973,((species_Garrya_buxifolia__accession_code_OQ348517.1:0.0000010000,((((((species_Aucuba_filicauda__accession_code_NC_080890.1:0.0000000000,species_Aucuba_chlorascens__accession_code_NC_058872.1:0.0000000000):0.0000000000,species_Aucuba_albopunctifolia__accession_code_OQ362998.1:0.0000000000):0.0000000000,species_Aucuba_japonica__accession_code_NC_058874.1:0.0000000000):0.0000000000,species_Aucuba_obcordata__accession_code_NC_056113.1:0.0000000000):0.0000010000,species_Aucuba_japonica__accession_code_OQ348512.1:0.0000010000):0.0000010000,(((species_Aucuba_confertiflora__accession_code_NC_080889.1:0.0000000000,species_Aucuba_chinensis__accession_code_OQ348516.1:0.0000000000):0.0000000000,species_Aucuba_eriobotryifolia__accession_code_NC_058873.1:0.0000000000):0.0000010000,species_Aucuba_chinensis__accession_code_NC_080888.1:0.0000010000):0.0007345176):0.0007342909):0.0030038710,((species_Eucommia_ulmoides__accession_code_OR296705.1:0.0000010000,(species_Eucommia_ulmoides__accession_code_MT721157.1:0.0000010000,species_Eucommia_ulmoides__accession_code_KU204775.1:0.0000010000):0.0000010000):0.0000010000,species_Eucommia_ulmoides__accession_code_NC_037948.1:0.0000010000):0.0301879758):0.0021511895):0.0039745652,species_Pittosporopsis_kerrii__accession_code_MK488090.1:0.0051725080):0.0041445522,((((((((((((((species_Marcgravia_coriacea__accession_code_NC_041255.1:0.0029296243,((((((((((species_Impatiens_chishuiensis__accession_code_PQ877664.1:0.0007301862,((species_Impatiens_commelinoides__accession_code_PQ877663.1:0.0000000000,species_Impatiens_fanjingshanica__accession_code_NC_059944.1:0.0000000000):0.0000010000,species_Impatiens_fanjingshanica__accession_code_PQ877662.1:0.0000010000):0.0000010000):0.0007307947,(species_Impatiens_platychlaena__accession_code_PQ611766.1:0.0000010000,species_Impatiens_lemeei__accession_code_PQ452964.1:0.0014678558):0.0007308891):0.0000010000,species_Impatiens_macrovexilla__accession_code_NC_060668.1:0.0007309007):0.0000010000,((((((species_Impatiens_gongshanensis__accession_code_MW646917.1:0.0007300037,species_Impatiens_soulieana__accession_code_PQ452968.1:0.0000010000):0.0000010000,(species_Impatiens_davidii__accession_code_NC_058801.1:0.0007283370,species_Impatiens_imbecilla__accession_code_PQ611765.1:0.0000010000):0.0000020898):0.0007307672,species_Impatiens_dimorphophylla__accession_code_PQ611770.1:0.0029359047):0.0000010000,species_Impatiens_corchorifolia__accession_code_MW683063.1:0.0000010000):0.0007307929,species_Impatiens_delavayi__accession_code_MW646913.1:0.0014624704):0.0000010000,(((species_Impatiens_huangyanensis__accession_code_OR139616.1:0.0000000000,species_Impatiens_huangyanensis__accession_code_OP779244.1:0.0000000000):0.0000000000,species_Impatiens_platysepala__accession_code_NC_068751.1:0.0000000000):0.0000010000,species_Impatiens_huangyanensis__accession_code_NC_071772.1:0.0000010000):0.0007308440):0.0000010000):0.0000010000,((((((species_Impatiens_bodinieri__accession_code_PQ452959.1:0.0000000000,species_Impatiens_bijieensis__accession_code_PQ156316.1:0.0000000000):0.0000000000,species_Impatiens_alpicola__accession_code_NC_053940.1:0.0000000000):0.0000000000,species_Impatiens_macrovexilla__accession_code_NC_060669.1:0.0000000000):0.0000000000,species_Impatiens_labordei__accession_code_PQ156317.1:0.0000000000):0.0000000000,species_Impatiens_liupanshuiensis__accession_code_PQ156318.1:0.0000000000):0.0000010000,species_Impatiens_lasiophyton__accession_code_PQ156319.1:0.0000010000):0.0000010000):0.0000010000,(((((species_Impatiens_hawkeri__accession_code_NC_048520.1:0.0021950142,species_Impatiens_walleriana__accession_code_NC_059949.1:0.0043978764):0.0000010000,species_Impatiens_niamniamensis__accession_code_PQ452962.1:0.0000010000):0.0000010000,(species_Impatiens_balsamina__accession_code_NC_059942.1:0.0000010000,species_Impatiens_balsamina__accession_code_MZ902354.1:0.0000010000):0.0029265450):0.0007309007,(((((((species_Impatiens_sunii__accession_code_PQ877661.1:0.0000000000,species_Impatiens_pingxiangensis__accession_code_PQ452963.1:0.0000000000):0.0000000000,species_Impatiens_dicentra__accession_code_PQ611764.1:0.0000000000):0.0000000000,species_Impatiens_piufanensis__accession_code_PQ877658.1:0.0000000000):0.0000000000,species_Impatiens_oxyanthera__accession_code_PQ877657.1:0.0000000000):0.0000000000,species_Impatiens_piufanensis__accession_code_NC_037401.1:0.0000000000):0.0000010000,species_Impatiens_piufanensis__accession_code_PQ877660.1:0.0000010000):0.0000010000,species_Impatiens_forrestii__accession_code_PQ877659.1:0.0007307735):0.0007308985):0.0000010000,(((species_Impatiens_undulata__accession_code_PQ611769.1:0.0007316300,species_Impatiens_longialata__accession_code_PQ452967.1:0.0000010000):0.0007320819,(species_Impatiens_noli_tangere__accession_code_MW683066.1:0.0000010000,species_Impatiens_cavaleriei__accession_code_PQ156320.1:0.0000010000):0.0000010000):0.0014635955,(((((((species_Impatiens_napoensis__accession_code_MW683065.1:0.0000000000,species_Impatiens_chlorosepala__accession_code_ON186542.1:0.0000000000):0.0000000000,species_Impatiens_monticola__accession_code_MW464334.1:0.0000000000):0.0000000000,species_Impatiens_mengtszeana__accession_code_NC_058215.1:0.0000000000):0.0000000000,species_Impatiens_chlorosepala__accession_code_NC_059943.1:0.0000000000):0.0000000000,species_Impatiens_monticola__accession_code_NC_058205.1:0.0000000000):0.0000010000,species_Impatiens_jinpingensis__accession_code_PQ452961.1:0.0000010000):0.0014624678,((species_Impatiens_conchibracteata__accession_code_PQ632541.1:0.0000010000,species_Impatiens_conchibracteata__accession_code_NC_071771.1:0.0000010000):0.0007306790,species_Impatiens_sigmoidea__accession_code_PQ156321.1:0.0014624221):0.0000010000):0.0000010000):0.0007312431):0.0000010000):0.0000010000,(species_Impatiens_arguta__accession_code_MW646912.1:0.0007300490,species_Impatiens_arguta__accession_code_NC_071770.1:0.0000010000):0.0007302338):0.0000010000,(species_Impatiens_rubrostriata__accession_code_MW683068.1:0.0007291886,(species_Impatiens_duclouxii__accession_code_PQ516714.1:0.0000010000,species_Impatiens_duclouxii__accession_code_PQ452966.1:0.0000010000):0.0000010000):0.0014593270):0.0007305898,(((((((((species_Impatiens_siculifer__accession_code_MW683069.1:0.0000000000,species_Impatiens_uliginosa__accession_code_NC_059760.1:0.0000000000):0.0000000000,species_Impatiens_clavigera__accession_code_MW683062.1:0.0000000000):0.0000000000,species_Impatiens_pinetorum__accession_code_MW646915.1:0.0000000000):0.0000010000,species_Impatiens_rectangula__accession_code_MW683067.1:0.0000010000):0.0000010000,((species_Impatiens_cyathiflora__accession_code_MW683064.1:0.0000010000,species_Impatiens_loulanensis__accession_code_NC_059947.1:0.0000010000):0.0000010000,(species_Impatiens_cyanantha__accession_code_NC_058204.1:0.0000010000,species_Impatiens_cyanantha__accession_code_MW464332.1:0.0000010000):0.0007297407):0.0007299413):0.0007303961,(species_Impatiens_glandulifera__accession_code_NC_044718.1:0.0000010000,species_Impatiens_glandulifera__accession_code_MK358447.1:0.0000010000):0.0000010000):0.0007305541,species_Impatiens_linearisepala__accession_code_NC_059946.1:0.0021937092):0.0000010000,(species_Impatiens_yui__accession_code_MW646916.1:0.0021934761,(species_Impatiens_stenosepala__accession_code_NC_059948.1:0.0007240197,species_Impatiens_gasterocheila__accession_code_PQ452965.1:0.0029372273):0.0036720254):0.0000010000):0.0000010000,(species_Impatiens_morsei__accession_code_NC_071773.1:0.0000010000,species_Impatiens_morsei__accession_code_OP022558.1:0.0021917129):0.0088087121):0.0007307180):0.0007300535,(species_Hydrocera_triflora__accession_code_NC_037400.1:0.0044106696,(species_Impatiens_wilsonii__accession_code_PQ611768.1:0.0007319403,(((((((species_Impatiens_tubulosa__accession_code_MW683070.1:0.0000000000,species_Impatiens_omeiana__accession_code_PQ632542.1:0.0000000000):0.0000000000,species_Impatiens_malipoensis__accession_code_MW646914.1:0.0000000000):0.0000000000,species_Impatiens_omeiana__accession_code_NC_072171.1:0.0000000000):0.0000000000,species_Impatiens_pritzelii__accession_code_NC_047191.1:0.0000000000):0.0000000000,species_Impatiens_chishuiensis__accession_code_PP724655.1:0.0000000000):0.0000000000,species_Impatiens_guizhouensis__accession_code_NC_059945.1:0.0000000000):0.0000010000,(species_Impatiens_auriculata__accession_code_MW683061.1:0.0000010000,species_Impatiens_maculifera__accession_code_PQ452960.1:0.0000010000):0.0000010000):0.0000010000):0.0014658091):0.0000010000):0.0059094481):0.0089606670,((species_Xantolis_weimingii__accession_code_PV548271.1:0.0000010000,(((((((((((species_Chrysophyllum_cainito__accession_code_NC_053850.1:0.0000000000,species_Gambeya_gigantea__accession_code_MZ274139.1:0.0000000000):0.0000000000,species_Pouteria_campechiana__accession_code_NC_033501.1:0.0000000000):0.0000000000,species_Pouteria_viridis__accession_code_OP650217.1:0.0000000000):0.0000000000,species_Gambeya_lacourtiana__accession_code_MZ274140.1:0.0000000000):0.0000000000,species_Aningeria_altissima__accession_code_MZ274143.1:0.0000000000):0.0000000000,species_Pouteria_aningeri__accession_code_MZ274144.1:0.0000000000):0.0000000000,species_Pouteria_adolfi_friedericii__accession_code_MZ274142.1:0.0000000000):0.0000010000,(species_Gambeya_subnuda__accession_code_MZ274141.1:0.0014596938,species_Gambeya_africana__accession_code_MZ274138.1:0.0007290920):0.0000010000):0.0000010000,species_Synsepalum_dulcificum__accession_code_NC_053849.1:0.0000010000):0.0000010000,(species_Pouteria_caimito__accession_code_NC_052730.1:0.0000010000,species_Pouteria_caimito__accession_code_MN065160.1:0.0000010000):0.0007291332):0.0007292196,species_Sideroxylon_wightianum__accession_code_NC_041130.1:0.0014591886):0.0000010000):0.0000010000,((species_Manilkara_kauki__accession_code_PV010369.1:0.0000010000,(((((((species_Mimusops_elengi__accession_code_NC_061660.1:0.0000000000,species_Tieghemella_heckelii__accession_code_MZ274148.1:0.0000000000):0.0000000000,species_Tieghemella_africana__accession_code_MZ274147.1:0.0000000000):0.0000000000,species_Madhuca_hainanensis__accession_code_NC_053619.1:0.0000000000):0.0000000000,species_Vitellaria_paradoxa__accession_code_NC_057076.1:0.0000000000):0.0000000000,species_Baillonella_toxisperma__accession_code_MZ274146.1:0.0000000000):0.0000000000,species_Autranella_congolensis__accession_code_MZ274145.1:0.0000000000):0.0000010000,species_Mimusops_coriacea__accession_code_NC_058625.1:0.0000010000):0.0000010000):0.0000010000,species_Manilkara_zapota__accession_code_MN295595.1:0.0007234836):0.0007236395):0.0047453687):0.0006886700,(((species_Barringtonia_asiatica__accession_code_NC_070213.1:0.0000010000,species_Barringtonia_edulis__accession_code_MF359956.1:0.0000010000):0.0000010000,(species_Barringtonia_fusicarpa__accession_code_NC_035701.1:0.0000010000,species_Barringtonia_racemosa__accession_code_NC_035705.1:0.0000010000):0.0007350538):0.0044662915,(((species_Gustavia_serrata__accession_code_MF359947.1:0.0007264389,species_Gustavia_augusta__accession_code_MF359943.1:0.0021822449):0.0029153524,(species_Couroupita_guianensis__accession_code_MF359935.1:0.0080818323,species_Grias_cauliflora__accession_code_MF359952.1:0.0092530663):0.0000010000):0.0000010000,(species_Cariniana_estrellensis__accession_code_MF359938.1:0.0022140733,(((((species_Corythophora_amapaensis__accession_code_MF359955.1:0.0000010000,species_Corythophora_labriculata__accession_code_MF359946.1:0.0007360985):0.0007360710,species_Lecythis_ampla__accession_code_MF359951.1:0.0022091191):0.0000010000,species_Lecythis_minor__accession_code_MF359945.1:0.0007358555):0.0000010000,(species_Eschweilera_pittieri__accession_code_MF359954.1:0.0014724551,species_Lecythis_corrugata__accession_code_MF359950.1:0.0022091320):0.0007360151):0.0007356476,species_Bertholletia_excelsa__accession_code_NC_036412.1:0.0007275075):0.0007279763):0.0007272104):0.0032693874):0.0017730513):0.0018941266,(species_Enkianthus_perulatus__accession_code_LC851513.1:0.0158693634,((species_Arbutus_unedo__accession_code_JQ067650.2:0.0087322024,species_Pterospora_andromedea__accession_code_MF120270.1:0.0944920703):0.0025977061,(((((((species_Rhododendron_concinnum__accession_code_MT239366.1:0.0000010000,species_Rhododendron_ambiguum__accession_code_NC_083984.1:0.0000010000):0.0006440228,((species_Rhododendron_nivale__accession_code_PQ536991.1:0.0000010000,species_Rhododendron_capitatum__accession_code_NC_067871.1:0.0000010000):0.0000010000,species_Rhododendron_anthopogonoides__accession_code_NC_069024.1:0.0000010000):0.0000010000):0.0000010000,species_Rhododendron_thymifolium__accession_code_NC_067870.1:0.0000010000):0.0007943902,((species_Rhododendron_kawakamii__accession_code_NC_058233.1:0.0000010000,species_Rhododendron_datiandingense__accession_code_NC_057644.1:0.0000010000):0.0032593912,(species_Rhododendron_micranthum__accession_code_NC_065477.1:0.0006494680,species_Rhododendron_micranthum__accession_code_MT239365.1:0.0000010000):0.0015534692):0.0014574545):0.0005982961,((((species_Rhododendron_huadingense__accession_code_NC_063113.1:0.0006369783,species_Rhododendron_latoucheae__accession_code_NC_063094.1:0.0063034723):0.0006308489,((species_Rhododendron_simsii__accession_code_NC_053764.1:0.0007091527,species_Rhododendron_simsii__accession_code_MT239364.1:0.0022206568):0.0071811537,species_Rhododendron_farrerae__accession_code_OQ980386.1:0.0072215059):0.0032740415):0.0006352392,((species_Rhododendron_vialii__accession_code_PQ536992.1:0.0000010000,species_Rhododendron_vialii__accession_code_CP127078.1:0.0000010000):0.0019480614,species_Rhododendron_ovatum__accession_code_OR129260.1:0.0012701411):0.0063213784):0.0014783362,(((((((((species_Rhododendron_williamsianum__accession_code_NC_088748.1:0.0000000000,species_Rhododendron_henanense__accession_code_MT239363.1:0.0000000000):0.0000010000,((species_Rhododendron_griersonianum__accession_code_NC_050162.1:0.0000010000,species_Rhododendron_delavayi__accession_code_NC_047438.1:0.0000010000):0.0000010000,species_Rhododendron_oreodoxa__accession_code_OL639014.1:0.0000010000):0.0000010000):0.0000010000,species_Rhododendron_purdomii__accession_code_NC_086505.1:0.0000010000):0.0006339539,species_Rhododendron_platypodum__accession_code_NC_053746.1:0.0000010000):0.0000023351,(species_Rhododendron_przewalskii__accession_code_NC_069023.1:0.0000000000,species_Rhododendron_delavayi__accession_code_MN711645.4:0.0000000000):0.0000010000):0.0000010000,species_Rhododendron_przewalskii__accession_code_OQ054014.1:0.0000010000):0.0006330394,species_Rhododendron_shanii__accession_code_MW374796.1:0.0000010000):0.0000029387,species_Rhododendron_calophytum__accession_code_NC_061396.1:0.0000010000):0.0014838510,(species_Rhododendron_molle__accession_code_MZ073672.1:0.0032341698,species_Rhododendron_molle__accession_code_JAKSEO010000014.1:0.0000010000):0.0019476941):0.0027610157):0.0006632485):0.0257748098,(((species_Vaccinium_myrtillus__accession_code_NC_068715.1:0.0027175465,((species_Vaccinium_vitis_idaea__accession_code_BR002395.1:0.0000010000,species_Vaccinium_vitis_idaea__accession_code_PP069823.1:0.0000010000):0.0006772052,((((((species_Vaccinium_bracteatum__accession_code_PQ284534.1:0.0000010000,species_Vaccinium_bracteatum__accession_code_LC521967.1:0.0000010000):0.0006772224,species_Vaccinium_supracostatum__accession_code_PQ036140.1:0.0020335878):0.0000010000,(species_Vaccinium_oldhamii__accession_code_NC_042713.1:0.0006770810,species_Agapetes_malipoensis__accession_code_MZ522113.1:0.0020339426):0.0000010000):0.0000010000,species_Vaccinium_henryi__accession_code_PP788841.1:0.0006773082):0.0006782696,(species_Vaccinium_japonicum__accession_code_MW006668.1:0.0027108529,species_Vaccinium_floribundum__accession_code_NC_073583.1:0.0020359368):0.0000010000):0.0000010000,((((((((species_Vaccinium_ashei__accession_code_ON480526.1:0.0000000000,species_Vaccinium_virgatum__accession_code_NC_068712.1:0.0000000000):0.0000000000,species_Vaccinium_angustifolium__accession_code_NC_068713.1:0.0000000000):0.0000000000,species_Vaccinium_uliginosum__accession_code_LC521968.1:0.0000000000):0.0000000000,species_Vaccinium_corymbosum__accession_code_BK061167.1:0.0000000000):0.0000000000,species_Vaccinium_corymbosum__accession_code_NC_068711.1:0.0000000000):0.0000000000,species_Vaccinium_vitis_idaea__accession_code_LC521969.1:0.0000000000):0.0000000000,species_Vaccinium_corymbosum__accession_code_MZ328079.1:0.0000000000):0.0000010000,species_Vaccinium_ashei__accession_code_NC_071868.1:0.0000010000):0.0000010000):0.0000010000):0.0000010000):0.0007954490,(((species_Vaccinium_microcarpum__accession_code_NC_081497.1:0.0000000000,species_Vaccinium_macrocarpon__accession_code_NC_019616.1:0.0000000000):0.0000000000,species_Vaccinium_macrocarpon__accession_code_JQ248601.1:0.0000000000):0.0000010000,species_Vaccinium_oxycoccos__accession_code_NC_081496.1:0.0000010000):0.0025993194):0.0046721815,((((((((((species_Gaultheria_praticola__accession_code_KY652194.1:0.0006742717,(species_Gaultheria_trichophylla__accession_code_KY652203.1:0.0013573288,species_Gaultheria_minuta__accession_code_KY652189.1:0.0010472333):0.0006789235):0.0006254458,((species_Gaultheria_nummularioides__accession_code_NC_062667.1:0.0000010000,((((((((((((((((species_Gaultheria_sinensis__accession_code_NC_071358.1:0.0000000000,species_Gaultheria_nivea__accession_code_KY652190.1:0.0000000000):0.0000000000,species_Gaultheria_bryoides__accession_code_KY652174.1:0.0000000000):0.0000000000,species_Gaultheria_hypochlora__accession_code_KY652184.1:0.0000000000):0.0000000000,species_Gaultheria_eciliata__accession_code_KY652181.1:0.0000000000):0.0000000000,species_Gaultheria_sinensis__accession_code_OM048872.1:0.0000000000):0.0000000000,species_Gaultheria_stenophylla__accession_code_KY652199.1:0.0000000000):0.0000000000,species_Gaultheria_jingdongensis__accession_code_KY652185.1:0.0000000000):0.0000000000,species_Gaultheria_ciliisepala__accession_code_KY652176.1:0.0000000000):0.0000000000,species_Gaultheria_marronina__accession_code_KY652188.1:0.0000000000):0.0000000000,species_Gaultheria_nivea__accession_code_KY652191.1:0.0000000000):0.0000000000,species_Gaultheria_gonggashanensis__accession_code_KY652182.1:0.0000000000):0.0000000000,species_Gaultheria_ciliisepala__accession_code_KY652178.1:0.0000000000):0.0000000000,species_Gaultheria_stenophylla__accession_code_KY652198.1:0.0000000000):0.0000000000,species_Gaultheria_cardiosepala__accession_code_KY652175.1:0.0000000000):0.0000010000,((((species_Gaultheria_griffithiana__accession_code_OM048890.1:0.0006769106,((species_Gaultheria_major__accession_code_KY652187.1:0.0000000000,species_Gaultheria_crassifolia__accession_code_KY652179.1:0.0000000000):0.0000010000,species_Gaultheria_major__accession_code_KY652186.1:0.0000010000):0.0000010000):0.0026708221,species_Gaultheria_obovata__accession_code_KY652193.1:0.0468600446):0.0007360950,(((species_Gaultheria_stenophylla__accession_code_KY652200.1:0.0228764592,species_Gaultheria_sinensis__accession_code_KY652196.1:0.0000010000):0.0000010000,species_Gaultheria_thymifolia__accession_code_KY652201.1:0.0000010000):0.0000010000,species_Gaultheria_albiflora__accession_code_KY652173.1:0.0000010000):0.0000010000):0.0000010000,species_Gaultheria_sinensis__accession_code_OM048873.1:0.0000010000):0.0000010000):0.0000010000,species_Gaultheria_nummularioides__accession_code_MZ457321.1:0.0000010000):0.0000010000):0.0000010000,species_Gaultheria_sinensis__accession_code_KY652195.1:0.0023841105):0.0001371356):0.0006215391,species_Gaultheria_dolichopoda__accession_code_KY652180.1:0.0000010000):0.0000010000,(((((((((((((((((((((((((((species_Gaultheria_hookeri__accession_code_NC_071361.1:0.0000000000,species_Gaultheria_griffithiana__accession_code_OM048893.1:0.0000000000):0.0000000000,species_Gaultheria_leucocarpa__accession_code_OM084803.1:0.0000000000):0.0000000000,species_Gaultheria_griffithiana__accession_code_OM048892.1:0.0000000000):0.0000000000,species_Gaultheria_semi_infera__accession_code_NC_071357.1:0.0000000000):0.0000000000,species_Gaultheria_longibracteolata__accession_code_OM048885.1:0.0000000000):0.0000000000,species_Gaultheria_fragrantissima__accession_code_OM009275.1:0.0000000000):0.0000000000,species_Gaultheria_nummularioides__accession_code_OM048883.1:0.0000000000):0.0000000000,species_Gaultheria_fragrantissima__accession_code_OM009277.1:0.0000000000):0.0000000000,species_Gaultheria_fragrantissima__accession_code_NC_059849.1:0.0000000000):0.0000000000,species_Gaultheria_fragrantissima__accession_code_OM009272.1:0.0000000000):0.0000000000,species_Gaultheria_hookeri__accession_code_OM048888.1:0.0000000000):0.0000000000,species_Gaultheria_hookeri__accession_code_OM048889.1:0.0000000000):0.0000000000,species_Gaultheria_leucocarpa__accession_code_OM084807.1:0.0000000000):0.0000000000,species_Gaultheria_griffithiana__accession_code_NC_057623.1:0.0000000000):0.0000000000,species_Gaultheria_fragrantissima__accession_code_OM009276.1:0.0000000000):0.0000000000,species_Gaultheria_nummularioides__accession_code_OM048881.1:0.0000000000):0.0000000000,species_Gaultheria_hookeri__accession_code_KY652183.1:0.0000000000):0.0000000000,species_Gaultheria_hookeri__accession_code_OM048887.1:0.0000000000):0.0000000000,species_Gaultheria_nummularioides__accession_code_KY652192.1:0.0000000000):0.0000000000,species_Gaultheria_griffithiana__accession_code_OM048891.1:0.0000000000):0.0000000000,species_Gaultheria_semi_infera__accession_code_OM048869.1:0.0000000000):0.0000000000,species_Gaultheria_semi_infera__accession_code_OM048870.1:0.0000000000):0.0000000000,species_Gaultheria_griffithiana__accession_code_OM048894.1:0.0000000000):0.0000000000,species_Gaultheria_fragrantissima__accession_code_OM009274.1:0.0000000000):0.0000000000,species_Gaultheria_nummularioides__accession_code_OM048879.1:0.0000000000):0.0000000000,species_Gaultheria_leucocarpa__accession_code_OM084800.1:0.0000000000):0.0000000000,species_Gaultheria_fragrantissima__accession_code_OM009273.1:0.0000000000):0.0000010000):0.0000010000,species_Gaultheria_longibracteolata__accession_code_NC_071360.1:0.0000010000):0.0000010000,(((((species_Gaultheria_leucocarpa__accession_code_OM084808.1:0.0000000000,species_Gaultheria_leucocarpa__accession_code_OM084802.1:0.0000000000):0.0000000000,species_Gaultheria_leucocarpa__accession_code_OM084805.1:0.0000000000):0.0000000000,species_Gaultheria_leucocarpa__accession_code_OM084804.1:0.0000000000):0.0000000000,species_Gaultheria_leucocarpa__accession_code_OM084801.1:0.0000000000):0.0000010000,species_Gaultheria_leucocarpa__accession_code_OM084806.1:0.0000010000):0.0006752014):0.0000010000,(species_Gaultheria_pyrolifolia__accession_code_NC_071359.1:0.0000010000,species_Gaultheria_pyrolifolia__accession_code_OM048877.1:0.0000010000):0.0006751937):0.0000010000,species_Gaultheria_nummularioides__accession_code_OM048878.1:0.0000010000):0.0000010000,species_Gaultheria_ciliisepala__accession_code_KY652177.1:0.0000010000):0.0000025644,species_Gaultheria_trichophylla__accession_code_KY652202.1:0.1357258267):0.0032528641):0.0208832265):0.0220534842,(species_Pyrola_rotundifolia__accession_code_KU833271.1:0.0000010000,species_Pyrola_atropurpurea__accession_code_NC_088559.1:0.0048528653):0.0420159515):0.0035286967):0.0131424445):0.0061591170):0.0000028636,((((((((((((((species_Melliodendron_xylocarpum__accession_code_PP848149.1:0.0000000000,species_Melliodendron_xylocarpum__accession_code_MN175625.1:0.0000000000):0.0000000000,species_Melliodendron_xylocarpum__accession_code_MG719837.1:0.0000000000):0.0000000000,species_Melliodendron_xylocarpum__accession_code_MN378563.1:0.0000000000):0.0000010000,species_Melliodendron_xylocarpum__accession_code_NC_035712.1:0.0000010000):0.0014713152,((((((((((((((((((((((species_Rehderodendron_kwangtungense__accession_code_PP048918.1:0.0000000000,species_Rehderodendron_kwangtungense__accession_code_PP048904.1:0.0000000000):0.0000000000,species_Rehderodendron_kwangtungense__accession_code_PP048915.1:0.0000000000):0.0000000000,species_Rehderodendron_kwangtungense__accession_code_PP048906.1:0.0000000000):0.0000000000,species_Rehderodendron_kwangtungense__accession_code_PP048903.1:0.0000000000):0.0000000000,species_Rehderodendron_kwangtungense__accession_code_PP048905.1:0.0000000000):0.0000000000,species_Rehderodendron_macrophyllum__accession_code_PP761269.1:0.0000000000):0.0000000000,species_Rehderodendron_macrocarpum__accession_code_NC_041139.1:0.0000000000):0.0000000000,species_Rehderodendron_kwangtungense__accession_code_PP048913.1:0.0000000000):0.0000000000,species_Rehderodendron_kwangtungense__accession_code_PP048910.1:0.0000000000):0.0000000000,species_Rehderodendron_kwangtungense__accession_code_PP048909.1:0.0000000000):0.0000000000,species_Perkinsiodendron_macgregorii__accession_code_NC_041136.1:0.0000000000):0.0000000000,species_Rehderodendron_kwangtungense__accession_code_PP048911.1:0.0000000000):0.0000000000,species_Rehderodendron_macrocarpum__accession_code_PP761270.1:0.0000000000):0.0000000000,species_Rehderodendron_kweichowense__accession_code_PP761267.1:0.0000000000):0.0000000000,species_Rehderodendron_kwangtungense__accession_code_PP048916.1:0.0000000000):0.0000000000,species_Rehderodendron_kwangtungense__accession_code_PP048907.1:0.0000000000):0.0000000000,species_Rehderodendron_indochinense__accession_code_PP761268.1:0.0000000000):0.0000000000,species_Rehderodendron_kwangtungense__accession_code_PP048908.1:0.0000000000):0.0000000000,species_Rehderodendron_kwangtungense__accession_code_PP048914.1:0.0000000000):0.0000000000,species_Rehderodendron_kwangtungense__accession_code_PP048912.1:0.0000000000):0.0000010000,species_Rehderodendron_kwangtungense__accession_code_PP048917.1:0.0000010000):0.0000010000,species_Rehderodendron_microcarpum__accession_code_PP761266.1:0.0007355386):0.0007354909):0.0000010000,species_Sinojackia_sarcocarpa__accession_code_MT700476.1:0.0007353351):0.0000010000,species_Sinojackia_huangmeiensis__accession_code_NC_047297.1:0.0000010000):0.0000010000,((species_Pterostyrax_hispidus__accession_code_NC_041135.1:0.0007351723,species_Sinojackia_xylocarpa__accession_code_MT700481.1:0.0096163068):0.0000010000,species_Sinojackia_microcarpa__accession_code_NC_041131.1:0.0007353267):0.0000010000):0.0000010000,((((((((((((((species_Sinojackia_oblongicarpa__accession_code_NC_080872.1:0.0000000000,species_Sinojackia_rehderiana__accession_code_NC_035711.1:0.0000000000):0.0000000000,species_Halesia_diptera__accession_code_NC_041128.1:0.0000000000):0.0000000000,species_Halesia_carolina__accession_code_NC_041127.1:0.0000000000):0.0000000000,species_Sinojackia_microcarpa__accession_code_MT700474.1:0.0000000000):0.0000000000,species_Pterostyrax_psilophyllus__accession_code_NC_041133.1:0.0000000000):0.0000000000,species_Sinojackia_microcarpa__accession_code_MW026412.1:0.0000000000):0.0000000000,species_Sinojackia_xylocarpa__accession_code_MG719827.1:0.0000000000):0.0000000000,species_Sinojackia_microcarpa__accession_code_MW421726.1:0.0000000000):0.0000000000,species_Sinojackia_sarcocarpa__accession_code_NC_042148.1:0.0000000000):0.0000000000,species_Sinojackia_xylocarpa__accession_code_NC_035418.1:0.0000000000):0.0000000000,species_Pterostyrax_corymbosus__accession_code_NC_041134.1:0.0000000000):0.0000000000,species_Sinojackia_rehderiana__accession_code_MT700475.1:0.0000000000):0.0000000000,species_Sinojackia_xylocarpa__accession_code_MH782178.1:0.0000000000):0.0000010000,species_Sinojackia_sarcocarpa__accession_code_MT700477.1:0.0000010000):0.0000010000):0.0000010000,((((species_Changiostyrax_dolichocarpus__accession_code_NC_041171.1:0.0000000000,species_Changiostyrax_dolichocarpus__accession_code_MT700471.1:0.0000000000):0.0000000000,species_Changiostyrax_dolichocarpus__accession_code_MT700472.1:0.0000000000):0.0000010000,species_Changiostyrax_dolichocarpus__accession_code_NC_042252.1:0.0000010000):0.0000010000,((species_Bruinsmia_polysperma__accession_code_NC_030180.1:0.0007324980,species_Bruinsmia_styracoides__accession_code_NC_041137.1:0.0058912604):0.0018115706,((((species_Alniphyllum_fortunei__accession_code_OP580995.1:0.0000000000,species_Alniphyllum_eberhardtii__accession_code_NC_031892.1:0.0000000000):0.0000010000,species_Alniphyllum_fortunei__accession_code_NC_054200.1:0.0000010000):0.0000010000,species_Alniphyllum_fortunei__accession_code_MT700470.1:0.0007316274):0.0000010000,species_Alniphyllum_pterospermum__accession_code_NC_041126.1:0.0007329212):0.0080273406):0.0086748784):0.0007348736):0.0000010000,species_Pterostyrax_corymbosus__accession_code_MT700473.1:0.0029464785):0.0036894567,species_Parastyrax_lacei__accession_code_MK335937.1:0.0000010000):0.0007436709,((species_Styrax_chrysocarpus__accession_code_PQ276584.1:0.0007355098,(((((((((species_Styrax_tonkinensis__accession_code_MZ285744.1:0.0014714791,(((species_Styrax_hainanensis__accession_code_PV083604.1:0.0000010000,species_Styrax_argentifolius__accession_code_PQ276582.1:0.0000010000):0.0007351858,species_Styrax_dasyanthus__accession_code_MT700479.1:0.0280428508):0.0000010000,(species_Styrax_faberi__accession_code_NC_050645.1:0.0000010000,(species_Styrax_faberi__accession_code_MZ823407.1:0.0000010000,species_Styrax_faberi__accession_code_MT700480.1:0.0182711409):0.0000010000):0.0007512817):0.0000010000):0.0000010000,species_Styrax_argenteus__accession_code_NC_065129.1:0.0007355122):0.0000010000,(species_Styrax_rhytidocarpus__accession_code_PQ276586.1:0.0000010000,species_Styrax_rhytidocarpus__accession_code_PQ066665.1:0.0000010000):0.0007356618):0.0000010000,((species_Styrax_chinensis__accession_code_NC_057967.1:0.0000000000,species_Styrax_suberifolius__accession_code_MZ285747.1:0.0000000000):0.0000010000,species_Styrax_suberifolius__accession_code_NC_041125.1:0.0000010000):0.0007356618):0.0000010000,species_Styrax_macrocarpus__accession_code_NC_049107.1:0.0007358597):0.0000010000,species_Styrax_formosanus__accession_code_NC_065128.1:0.0007354051):0.0000010000,species_Styrax_officinalis__accession_code_PV083612.1:0.0007354051):0.0000010000,species_Styrax_portoricensis__accession_code_PV083618.1:0.0000010000):0.0000010000,(((((((((((((((((((((((((((((((((((((((((((((((((((((species_Styrax_warscewiczii__accession_code_PV083622.1:0.0000000000,species_Styrax_acuminatus__accession_code_PV083600.1:0.0000000000):0.0000000000,species_Styrax_grandiflorus__accession_code_NC_030539.1:0.0000000000):0.0000000000,species_Styrax_roseus__accession_code_NC_065124.1:0.0000000000):0.0000000000,species_Styrax_rugosus__accession_code_NC_065130.1:0.0000000000):0.0000000000,species_Styrax_obassis__accession_code_MZ285733.1:0.0000000000):0.0000000000,species_Styrax_odoratissimus__accession_code_NC_059789.1:0.0000000000):0.0000000000,species_Styrax_hemsleyanus__accession_code_NC_047298.1:0.0000000000):0.0000000000,species_Styrax_dasyanthus__accession_code_MN158730.1:0.0000000000):0.0000000000,species_Styrax_jaliscanus__accession_code_PV083605.1:0.0000000000):0.0000000000,species_Styrax_japonicus__accession_code_MZ285743.1:0.0000000000):0.0000000000,species_Styrax_casearifolius__accession_code_NC_065125.1:0.0000000000):0.0000000000,species_Styrax_obtusifolius__accession_code_PV083611.1:0.0000000000):0.0000000000,species_Styrax_buchananii__accession_code_PQ276583.1:0.0000000000):0.0000000000,species_Styrax_glabrescens__accession_code_PV083603.1:0.0000000000):0.0000000000,species_Styrax_obassis__accession_code_NC_046064.1:0.0000000000):0.0000000000,species_Styrax_japonicus__accession_code_PP853568.1:0.0000000000):0.0000000000,species_Styrax_pedicellatus__accession_code_PV083613.1:0.0000000000):0.0000000000,species_Styrax_leprosus__accession_code_PV083607.1:0.0000000000):0.0000000000,species_Styrax_agrestis__accession_code_NC_053897.1:0.0000000000):0.0000000000,species_Styrax_dasyanthus__accession_code_NC_050646.1:0.0000000000):0.0000000000,species_Styrax_japonicus__accession_code_NC_047429.1:0.0000000000):0.0000000000,species_Styrax_calvescens__accession_code_NC_046062.1:0.0000000000):0.0000000000,species_Styrax_subargenteus__accession_code_PV083620.1:0.0000000000):0.0000000000,species_Styrax_ramirezii__accession_code_NC_041138.1:0.0000000000):0.0000000000,species_Styrax_tonkinensis__accession_code_NC_059761.1:0.0000000000):0.0000000000,species_Styrax_serrulatus__accession_code_MZ152917.1:0.0000000000):0.0000000000,species_Styrax_nunezii__accession_code_PV083610.1:0.0000000000):0.0000000000,species_Styrax_pohlii__accession_code_PV083617.1:0.0000000000):0.0000000000,species_Styrax_perkinsiae__accession_code_NC_065123.1:0.0000000000):0.0000000000,species_Styrax_americanus__accession_code_NC_065131.1:0.0000000000):0.0000000000,species_Styrax_tonkinensis__accession_code_MZ285740.1:0.0000000000):0.0000000000,species_Styrax_finlaysonianus__accession_code_PQ276585.1:0.0000000000):0.0000000000,species_Styrax_gentryi__accession_code_PV083602.1:0.0000000000):0.0000000000,species_Styrax_tomentosus__accession_code_PV083621.1:0.0000000000):0.0000000000,species_Styrax_japonicus__accession_code_PP853569.1:0.0000000000):0.0000000000,species_Styrax_serrulatus__accession_code_NC_065126.1:0.0000000000):0.0000000000,species_Styrax_tonkinensis__accession_code_MZ285739.1:0.0000000000):0.0000000000,species_Styrax_duclouxii__accession_code_NC_059790.1:0.0000000000):0.0000000000,species_Styrax_zhejiangensis__accession_code_NC_038209.1:0.0000000000):0.0000000000,species_Styrax_wuyuanensis__accession_code_NC_053928.1:0.0000000000):0.0000000000,species_Styrax_peruvianus__accession_code_PV083615.1:0.0000000000):0.0000000000,species_Styrax_maninul__accession_code_PV083608.1:0.0000000000):0.0000000000,species_Styrax_platanifolius__accession_code_PV083616.1:0.0000000000):0.0000000000,species_Styrax_shiraianus__accession_code_PV083619.1:0.0000000000):0.0000000000,species_Styrax_latifolius__accession_code_PV083606.1:0.0000000000):0.0000000000,species_Styrax_huanus__accession_code_NC_065127.1:0.0000000000):0.0000000000,species_Styrax_pentlandianus__accession_code_PV083614.1:0.0000000000):0.0000000000,species_Styrax_confusus__accession_code_NC_046063.1:0.0000000000):0.0000000000,species_Styrax_martii__accession_code_PV083609.1:0.0000000000):0.0000000000,species_Styrax_agrestis__accession_code_MZ285735.1:0.0000000000):0.0000000000,species_Styrax_aureus__accession_code_PV083601.1:0.0000000000):0.0000000000,species_Styrax_wuyuanensis__accession_code_OP581012.1:0.0000000000):0.0000000000,species_Styrax_hemsleyanus__accession_code_MZ285748.1:0.0000000000):0.0000010000):0.0000010000):0.0000010000,species_Styrax_confusus__accession_code_MT700478.1:0.0000010000):0.0022706879):0.0000024653,(species_Huodendron_tibeticum__accession_code_NC_053899.1:0.0000010000,species_Huodendron_biaristatum__accession_code_NC_041132.1:0.0000010000):0.0142002566):0.0015279090):0.0000010000,(((species_Symplocos_tetragona__accession_code_NC_066798.1:0.0000000000,species_Symplocos_ovatilobata__accession_code_NC_036489.1:0.0000000000):0.0000010000,species_Symplocos_coreana__accession_code_NC_058287.1:0.0000010000):0.0007368213,(((((species_Symplocos_tanakana__accession_code_NC_058289.1:0.0000000000,species_Symplocos_chinensis__accession_code_MW307951.1:0.0000000000):0.0000000000,species_Symplocos_paniculata__accession_code_NC_035702.1:0.0000000000):0.0000000000,species_Symplocos_paniculata__accession_code_MG719832.1:0.0000000000):0.0000010000,species_Symplocos_prunifolia__accession_code_NC_058288.1:0.0000010000):0.0000010000,species_Symplocos_costaricana__accession_code_NC_035708.2:0.0007368778):0.0000010000):0.0014743965):0.0000010000,species_Sladenia_celastrifolia__accession_code_NC_035707.1:0.0014737589):0.0000010000,(((species_Anneslea_fragrans__accession_code_NC_035709.1:0.0014683157,species_Ternstroemia_gymnanthera__accession_code_NC_035706.1:0.0000010000):0.0022077525,((((((((((((species_Eurya_alata__accession_code_MK908406.1:0.0000000000,species_Eurya_loquaiana__accession_code_NC_050937.1:0.0000000000):0.0000000000,species_Eurya_rubiginosa__accession_code_ON729444.1:0.0000000000):0.0000000000,species_Eurya_alata__accession_code_NC_041510.1:0.0000000000):0.0000000000,species_Adinandra_millettii__accession_code_NC_035678.1:0.0000000000):0.0000000000,species_Eurya_chinensis__accession_code_OP580972.1:0.0000000000):0.0000000000,species_Eurya_nitida__accession_code_PQ834811.1:0.0000000000):0.0000000000,species_Adinandra_glischroloma__accession_code_NC_087777.1:0.0000000000):0.0000000000,species_Adinandra_angustifolia__accession_code_NC_035653.1:0.0000000000):0.0000000000,species_Adinandra_bockiana__accession_code_MW699853.1:0.0000000000):0.0000000000,species_Adinandra_megaphylla__accession_code_MW697901.1:0.0000000000):0.0000010000,species_Eurya_kueichowensis__accession_code_PP999694.1:0.0000010000):0.0000010000,(species_Euryodendron_excelsum__accession_code_NC_039178.1:0.0000010000,species_Euryodendron_excelsum__accession_code_MH159200.1:0.0000010000):0.0007336073):0.0014754968):0.0014666716,species_Pentaphylax_euryoides__accession_code_NC_035710.1:0.0022171032):0.0029573583):0.0000010000,(((((((species_Androsace_umbellata__accession_code_OM948767.1:0.0000010000,species_Androsace_gmelinii__accession_code_MF769585.1:0.0000010000):0.0007348470,(species_Androsace_henryi__accession_code_NC_080506.1:0.0022051508,species_Androsace_kouytchensis__accession_code_NC_080504.1:0.0022049547):0.0000010000):0.0000010000,species_Androsace_axillaris__accession_code_NC_080505.1:0.0014659154):0.0000010000,(species_Androsace_paxiana__accession_code_NC_034640.1:0.0007346567,((species_Androsace_geraniifolia__accession_code_OM948776.1:0.0000000000,species_Androsace_henryi__accession_code_OM948747.1:0.0000000000):0.0000010000,species_Androsace_gmelinii__accession_code_OM948771.1:0.0000010000):0.0000010000):0.0000010000):0.0007336367,((((species_Cyclamen_cyprium__accession_code_NC_071163.1:0.0000010000,(species_Cyclamen_graecum__accession_code_NC_071161.1:0.0022104741,(species_Cyclamen_hederifolium__accession_code_NC_069840.1:0.0000010000,species_Cyclamen_hederifolium__accession_code_ON480522.1:0.0000010000):0.0014728332):0.0000010000):0.0000010000,species_Cyclamen_coum__accession_code_NC_069839.1:0.0007359728):0.0000010000,(species_Cyclamen_persicum__accession_code_OP526391.2:0.0000010000,species_Cyclamen_rohlfsianum__accession_code_NC_071162.1:0.0000010000):0.0029480463):0.0059101527,(((((species_Anagallis_arvensis__accession_code_PQ784106.1:0.0000010000,species_Lysimachia_monelli__accession_code_LC758814.1:0.0000010000):0.0051731527,((species_Lysimachia_thyrsiflora__accession_code_PQ774309.1:0.0007365736,(species_Lysimachia_davurica__accession_code_LC758805.1:0.0000010000,species_Lysimachia_vulgaris__accession_code_LC758795.1:0.0000010000):0.0007381389):0.0007389454,species_Lysimachia_coreana__accession_code_NC_026197.1:0.0007371600):0.0000010000):0.0007351815,(species_Lysimachia_peduncularis__accession_code_PV299159.1:0.0029457511,(((((((((((((species_Lysimachia_vittiformis__accession_code_PP235291.1:0.0000000000,species_Lysimachia_petelotii__accession_code_PP235278.1:0.0000000000):0.0000000000,species_Lysimachia_navillei__accession_code_PP235277.1:0.0000000000):0.0000000000,species_Lysimachia_petelotii__accession_code_PP235279.1:0.0000000000):0.0000000000,species_Lysimachia_navillei__accession_code_PP235276.1:0.0000000000):0.0000000000,species_Lysimachia_pittosporoides__accession_code_PP235280.1:0.0000000000):0.0000000000,species_Lysimachia_fooningensis__accession_code_PP235263.1:0.0000000000):0.0000000000,species_Lysimachia_pittosporoides__accession_code_PP235281.1:0.0000000000):0.0000000000,species_Lysimachia_fooningensis__accession_code_PP235265.1:0.0000000000):0.0000000000,species_Lysimachia_fooningensis__accession_code_PP235264.1:0.0000000000):0.0000010000,species_Lysimachia_vittiformis__accession_code_PP235290.1:0.0000010000):0.0007354919,(species_Lysimachia_rupestris__accession_code_PP235287.1:0.0000010000,species_Lysimachia_rupestris__accession_code_PP235286.1:0.0000010000):0.0007353952):0.0000010000,(((species_Lysimachia_pseudotrichopoda__accession_code_PP235283.1:0.0000000000,species_Lysimachia_foenum_graecum__accession_code_LC758788.1:0.0000000000):0.0000010000,species_Lysimachia_pseudotrichopoda__accession_code_PP235282.1:0.0000010000):0.0007354462,((((((species_Lysimachia_insignis__accession_code_PP235272.1:0.0000000000,species_Lysimachia_insignis__accession_code_LC758772.1:0.0000000000):0.0000000000,species_Lysimachia_insignis__accession_code_PP235269.1:0.0000000000):0.0000000000,species_Lysimachia_insignis__accession_code_PP235270.1:0.0000000000):0.0000000000,species_Lysimachia_insignis__accession_code_PP235268.1:0.0000000000):0.0000010000,species_Lysimachia_insignis__accession_code_PP235271.1:0.0000010000):0.0007352346,species_Lysimachia_fanii__accession_code_PP235260.1:0.0029460290):0.0000010000):0.0000010000):0.0000010000,(((((((((((((((((((species_Lysimachia_saxicola__accession_code_PP235289.1:0.0000000000,species_Lysimachia_capillipes__accession_code_PP235251.1:0.0000000000):0.0000000000,species_Lysimachia_capillipes__accession_code_PP235253.1:0.0000000000):0.0000000000,species_Lysimachia_rupestris__accession_code_PP235284.1:0.0000000000):0.0000000000,species_Lysimachia_capillipes__accession_code_PP235250.1:0.0000000000):0.0000000000,species_Lysimachia_foenum_graecum__accession_code_PP235261.1:0.0000000000):0.0000000000,species_Lysimachia_capillipes__accession_code_PP235249.1:0.0000000000):0.0000000000,species_Lysimachia_capillipes__accession_code_PP235248.1:0.0000000000):0.0000000000,species_Lysimachia_foenum_graecum__accession_code_PP235262.1:0.0000000000):0.0000000000,species_Lysimachia_capillipes__accession_code_PP235252.1:0.0000000000):0.0000000000,species_Lysimachia_heterobotrys__accession_code_PP235266.1:0.0000000000):0.0000000000,species_Lysimachia_capillipes__accession_code_PP235255.1:0.0000000000):0.0000000000,species_Lysimachia_liujiangensis__accession_code_PP235275.1:0.0000000000):0.0000000000,species_Lysimachia_laxa__accession_code_LC758780.1:0.0000000000):0.0000000000,species_Lysimachia_chapaensis__accession_code_PP235257.1:0.0000000000):0.0000000000,species_Lysimachia_heterobotrys__accession_code_PP235267.1:0.0000000000):0.0000000000,species_Lysimachia_capillipes__accession_code_LC758781.1:0.0000000000):0.0000000000,species_Lysimachia_capillipes__accession_code_PP235254.1:0.0000000000):0.0000000000,species_Lysimachia_microcarpa__accession_code_LC758776.1:0.0000000000):0.0000010000,species_Lysimachia_saxicola__accession_code_PP235288.1:0.0000010000):0.0000010000):0.0000010000):0.0022124576):0.0000028130,species_Lysimachia_europaea__accession_code_LC758812.1:0.0022088777):0.0000010000,(((((species_Embelia_laeta__accession_code_PQ463638.1:0.0000010000,species_Embelia_parviflora__accession_code_NC_085237.1:0.0000010000):0.0000010000,species_Embelia_ribes__accession_code_PQ046273.1:0.0014733339):0.0000010000,(species_Embelia_scandens__accession_code_NC_056316.1:0.0000010000,species_Embelia_vestita__accession_code_NC_045113.1:0.0000010000):0.0014726676):0.0029489181,((((((((((((species_Ardisia_nutantiflora__accession_code_OK509168.1:0.0014717372,species_Ardisia_replicata__accession_code_NC_060599.1:0.0000010000):0.0007355564,species_Ardisia_gigantifolia__accession_code_OM629172.1:0.0000010000):0.0007358131,species_Ardisia_balansana__accession_code_OK509167.1:0.0022089097):0.0007353157,species_Ardisia_bullata__accession_code_NC_054287.1:0.0051646371):0.0007360866,((species_Ardisia_lindleyana__accession_code_NC_066500.1:0.0000010000,(species_Ardisia_merrillii__accession_code_NC_060703.1:0.0000010000,species_Ardisia_merrillii__accession_code_OP762694.1:0.0000010000):0.0007356209):0.0007355020,(species_Parathesis_chiapensis__accession_code_NC_045115.1:0.0000010000,species_Parathesis_donnell_smithii__accession_code_NC_045114.1:0.0000010000):0.0014715733):0.0000010000):0.0000010000,(((((((((((((((((((((species_Ardisia_brevicaulis__accession_code_OP870012.1:0.0000000000,species_Ardisia_japonica__accession_code_NC_058736.1:0.0000000000):0.0000000000,species_Ardisia_violacea__accession_code_NC_065390.1:0.0000000000):0.0000000000,species_Ardisia_japonica__accession_code_MW166215.1:0.0000000000):0.0000000000,species_Ardisia_pedalis__accession_code_NC_066501.1:0.0000000000):0.0000000000,species_Ardisia_carnosicaulis__accession_code_NC_060702.1:0.0000000000):0.0000000000,species_Ardisia_crispa__accession_code_OR197705.1:0.0000000000):0.0000000000,species_Ardisia_villosa__accession_code_OK509170.1:0.0000000000):0.0000000000,species_Ardisia_crispa__accession_code_OR197704.1:0.0000000000):0.0000000000,species_Ardisia_crenata__accession_code_NC_059021.1:0.0000000000):0.0000000000,species_Ardisia_crenata__accession_code_OR197709.1:0.0000000000):0.0000000000,species_Ardisia_pseudocrispa__accession_code_NC_066498.1:0.0000000000):0.0000000000,species_Ardisia_crispa__accession_code_MW829277.1:0.0000000000):0.0000000000,species_Ardisia_crispa__accession_code_NC_072267.1:0.0000000000):0.0000000000,species_Ardisia_crenata__accession_code_NC_061215.1:0.0000000000):0.0000000000,species_Ardisia_polysticta__accession_code_NC_021121.1:0.0000000000):0.0000000000,species_Ardisia_japonica__accession_code_OK148445.1:0.0000000000):0.0000000000,species_Ardisia_pusilla__accession_code_MZ157276.1:0.0000000000):0.0000000000,species_Ardisia_crenata__accession_code_MW796229.1:0.0000000000):0.0000000000,species_Ardisia_mamillata__accession_code_NC_057115.1:0.0000000000):0.0000000000,species_Ardisia_primulifolia__accession_code_NC_066497.1:0.0000000000):0.0000000000,species_Ardisia_pusilla__accession_code_NC_066499.1:0.0000000000):0.0000010000):0.0000010000,((((((((species_Ardisia_brunnescens__accession_code_NC_087974.1:0.0000000000,species_Ardisia_sieboldii__accession_code_OK509163.1:0.0000000000):0.0000000000,species_Ardisia_obtusa__accession_code_OK509166.1:0.0000000000):0.0000000000,species_Ardisia_perreticulata__accession_code_OK509164.1:0.0000000000):0.0000000000,species_Ardisia_quinquegona__accession_code_NC_060706.1:0.0000000000):0.0000000000,species_Ardisia_argenticaulis__accession_code_OK509165.1:0.0000000000):0.0000010000,species_Ardisia_fordii__accession_code_NC_060707.1:0.0000010000):0.0007354811,(species_Tapeinosperma_netor__accession_code_NC_045118.1:0.0000010000,species_Tapeinosperma_multiflorum__accession_code_NC_045117.1:0.0000010000):0.0014718228):0.0000010000,(((species_Ardisia_maclurei__accession_code_NC_066496.1:0.0000010000,species_Ardisia_faberi__accession_code_OK509169.1:0.0000010000):0.0000010000,species_Ardisia_maclurei__accession_code_MW829278.1:0.0007355839):0.0007353798,species_Ardisia_omissa__accession_code_NC_060598.1:0.0007354971):0.0000010000):0.0000010000):0.0000010000,species_Ardisia_pusilla__accession_code_OP870008.1:0.0000010000):0.0000010000,species_Elingamita_johnsonii__accession_code_NC_045099.1:0.0007354365):0.0000010000,((species_Ardisia_squamulosa__accession_code_NC_087975.1:0.0029455265,species_Labisia_pumila__accession_code_NC_080501.1:0.0022092648):0.0000010000,(species_Ardisia_crenata__accession_code_OP870009.1:0.0000010000,species_Ardisia_crenata__accession_code_OR197708.1:0.0000010000):0.0007355015):0.0000010000):0.0000010000,(species_Ardisia_gigantifolia__accession_code_NC_059912.1:0.0000010000,species_Ardisia_silvestris__accession_code_PV608499.1:0.0007349946):0.0007351490):0.0000010000,species_Ardisia_solanacea__accession_code_NC_045098.1:0.0088713007):0.0014718703):0.0007355276,(((species_Myrsine_umbellata__accession_code_MW246781.1:0.0036906748,((((species_Myrsine_salicina__accession_code_MW246780.1:0.0000000000,species_Myrsine_aquilonia__accession_code_MW246776.1:0.0000000000):0.0000000000,species_Myrsine_australis__accession_code_MW246777.1:0.0000000000):0.0000000000,species_Myrsine_divaricata__accession_code_MW246778.1:0.0000000000):0.0000010000,species_Myrsine_nummularia__accession_code_MW246779.1:0.0000010000):0.0007361317):0.0000010000,(species_Myrsine_linearis__accession_code_NC_067768.1:0.0000010000,species_Myrsine_sandwicensis__accession_code_NC_045116.1:0.0000010000):0.0000010000):0.0007357259,(species_Myrsine_stolonifera__accession_code_NC_045112.1:0.0000010000,(species_Myrsine_africana__accession_code_NC_045100.1:0.0014722569,species_Aegiceras_corniculatum__accession_code_NC_045111.1:0.0096275456):0.0000010000):0.0000010000):0.0022121688):0.0014709354):0.0007353766):0.0007353735):0.0000024322,((((species_Androsace_maxima__accession_code_OM948763.1:0.0022226653,species_Androsace_filiformis__accession_code_NC_080502.1:0.0070638357):0.0018164118,(((((((((((((((((((((((((species_Primula_duclouxii__accession_code_NC_058263.1:0.0007327341,(species_Primula_forbesii__accession_code_NC_061696.1:0.0000010000,species_Primula_effusa__accession_code_NC_058259.1:0.0000010000):0.0000010000):0.0022030874,(species_Primula_dumicola__accession_code_OK643984.1:0.0000010000,species_Primula_dumicola__accession_code_OK643982.1:0.0000010000):0.0007337818):0.0000010000,(((species_Primula_bathangensis__accession_code_PQ468696.1:0.0007337329,species_Primula_oreodoxa__accession_code_OK644007.1:0.0007335779):0.0000010000,species_Primula_oreodoxa__accession_code_OK644008.1:0.0007338533):0.0000010000,species_Primula_oreodoxa__accession_code_NC_050848.1:0.0000010000):0.0000010000):0.0000010000,(((((((((((((((((((((species_Primula_dumicola__accession_code_NC_058257.1:0.0000000000,species_Primula_oreodoxa__accession_code_OK644005.1:0.0000000000):0.0000000000,species_Primula_oreodoxa__accession_code_OK643994.1:0.0000000000):0.0000000000,species_Primula_oreodoxa__accession_code_OK644010.1:0.0000000000):0.0000000000,species_Primula_oreodoxa__accession_code_OK644004.1:0.0000000000):0.0000000000,species_Primula_dumicola__accession_code_OK643981.1:0.0000000000):0.0000000000,species_Primula_oreodoxa__accession_code_OK643997.1:0.0000000000):0.0000000000,species_Primula_oreodoxa__accession_code_OK644002.1:0.0000000000):0.0000000000,species_Primula_dumicola__accession_code_OK643979.1:0.0000000000):0.0000000000,species_Primula_dumicola__accession_code_MK344761.1:0.0000000000):0.0000000000,species_Primula_oreodoxa__accession_code_MK344752.1:0.0000000000):0.0000000000,species_Primula_oreodoxa__accession_code_OK644006.1:0.0000000000):0.0000000000,species_Primula_dumicola__accession_code_OK643988.1:0.0000000000):0.0000000000,species_Primula_oreodoxa__accession_code_OK644003.1:0.0000000000):0.0000000000,species_Primula_dumicola__accession_code_OK643986.1:0.0000000000):0.0000000000,species_Primula_oreodoxa__accession_code_MK344751.1:0.0000000000):0.0000000000,species_Primula_oreodoxa__accession_code_OK643995.1:0.0000000000):0.0000000000,species_Primula_oreodoxa__accession_code_OK644009.1:0.0000000000):0.0000000000,species_Primula_oreodoxa__accession_code_OK643991.1:0.0000000000):0.0000000000,species_Primula_oreodoxa__accession_code_OK644001.1:0.0000000000):0.0000000000,species_Primula_dumicola__accession_code_MK344762.1:0.0000000000):0.0000010000,((species_Primula_dumicola__accession_code_OK643990.1:0.0000010000,species_Primula_dumicola__accession_code_OK643989.1:0.0000010000):0.0007337311,species_Primula_oreodoxa__accession_code_OK643999.1:0.0007346990):0.0000010000):0.0000010000):0.0000010000,species_Primula_oreodoxa__accession_code_OK643996.1:0.0007339612):0.0007342795,species_Primula_oreodoxa__accession_code_MK344731.1:0.0014699660):0.0000010000,species_Primula_pellucida__accession_code_NC_050248.1:0.0007345542):0.0007348425,((species_Primula_kweichouensis__accession_code_NC_088047.1:0.0014737705,species_Primula_kwangtungensis__accession_code_NC_034371.1:0.0036877762):0.0007267716,(species_Primula_calyptrata__accession_code_OQ928042.1:0.0000010000,species_Primula_calyptrata__accession_code_NC_053606.1:0.0000010000):0.0111016314):0.0000010000):0.0000010000,(((((species_Primula_persimilis__accession_code_OQ928044.1:0.0000000000,species_Primula_persimilis__accession_code_NC_034331.1:0.0000000000):0.0000010000,species_Primula_tsiangii__accession_code_NC_046755.1:0.0000010000):0.0000010000,species_Primula_pelargoniifolia__accession_code_PQ784118.1:0.0007337487):0.0000010000,(species_Primula_cavaleriei__accession_code_NC_088048.1:0.0007344243,species_Primula_cavaleriei__accession_code_OQ928046.1:0.0014680801):0.0014696496):0.0007336675,species_Primula_zhengyii__accession_code_OQ928037.1:0.0007336642):0.0000010000):0.0000010000,(species_Primula_forrestii__accession_code_NC_053602.1:0.0014681294,species_Primula_sieboldii__accession_code_NC_085672.1:0.0007334624):0.0000010000):0.0000010000,((species_Primula_obconica__accession_code_OQ928041.1:0.0014650281,(species_Primula_chapaensis__accession_code_NC_088043.1:0.0000010000,species_Primula_chapaensis__accession_code_OQ928036.1:0.0000010000):0.0022064086):0.0007357529,(species_Primula_violaris__accession_code_NC_058572.1:0.0007335061,species_Primula_densa__accession_code_NC_058262.1:0.0036767523):0.0000010000):0.0000010000):0.0000010000,(((((species_Primula_polyneura__accession_code_PQ468704.1:0.0000000000,species_Primula_zhui__accession_code_NC_088044.1:0.0000000000):0.0000000000,species_Primula_matthioli__accession_code_KY235373.1:0.0000000000):0.0000000000,species_Primula_bracteata__accession_code_NC_053592.1:0.0000000000):0.0000010000,(species_Primula_saxatilis__accession_code_NC_053584.1:0.0014675460,species_Primula_polyneura__accession_code_PQ523385.1:0.0007338253):0.0000010000):0.0000010000,species_Primula_bracteata__accession_code_PQ468699.1:0.0000010000):0.0000010000):0.0000010000,((species_Primula_septemloba__accession_code_NC_053603.1:0.0000010000,species_Primula_heucherifolia__accession_code_NC_053580.1:0.0000010000):0.0007341942,species_Primula_geraniifolia__accession_code_NC_053600.1:0.0014688175):0.0007324518):0.0007345080,(((((((((((species_Primula_obconica__accession_code_OK040690.1:0.0000000000,species_Primula_obconica__accession_code_OK040682.1:0.0000000000):0.0000010000,species_Primula_obconica__accession_code_OK040689.1:0.0000010000):0.0007326086,species_Primula_obconica__accession_code_OK040684.1:0.0007326086):0.0000010000,species_Primula_obconica__accession_code_OK040686.1:0.0000010000):0.0000010000,species_Primula_obconica__accession_code_OK040688.1:0.0000010000):0.0000010000,(species_Primula_obconica__accession_code_MK344735.1:0.0000010000,species_Primula_obconica__accession_code_MK344734.1:0.0000010000):0.0007328689):0.0007327924,(((((species_Primula_sugongii__accession_code_NC_088042.1:0.0000000000,species_Primula_vilmoriniana__accession_code_MK344739.1:0.0000000000):0.0000000000,species_Primula_vilmoriniana__accession_code_MK344756.1:0.0000000000):0.0000000000,species_Primula_vilmoriniana__accession_code_MK344755.1:0.0000000000):0.0000010000,species_Primula_obconica__accession_code_OQ928035.1:0.0000010000):0.0000010000,species_Primula_vilmoriniana__accession_code_NC_058258.1:0.0007331006):0.0007362466):0.0007336510,((((species_Primula_ambita__accession_code_NC_058260.1:0.0000000000,species_Primula_obconica__accession_code_MK344729.1:0.0000000000):0.0000000000,species_Primula_sinolisteri__accession_code_MK344746.1:0.0000000000):0.0000010000,species_Primula_sinolisteri__accession_code_MK344747.1:0.0000010000):0.0007330584,((species_Primula_asarifolia__accession_code_NC_058256.1:0.0000010000,species_Primula_asarifolia__accession_code_MK344726.1:0.0000010000):0.0007307315,(species_Primula_sinolisteri__accession_code_MK344745.1:0.0000010000,species_Primula_sinolisteri__accession_code_MK344744.1:0.0000010000):0.0007342685):0.0022041907):0.0000010000):0.0000010000,species_Primula_obconica__accession_code_MK344758.1:0.0000010000):0.0000010000,(species_Primula_rubifolia__accession_code_NC_058261.1:0.0000010000,species_Primula_rubifolia__accession_code_MK344749.1:0.0000010000):0.0014668045):0.0007331891,((((species_Primula_obconica__accession_code_NC_046415.1:0.0000000000,species_Primula_obconica__accession_code_MK344741.1:0.0000000000):0.0000000000,species_Primula_obconica__accession_code_OK040695.1:0.0000000000):0.0000010000,species_Primula_obconica__accession_code_OK040696.1:0.0000010000):0.0000010000,((species_Primula_obconica__accession_code_OK040694.1:0.0007328653,species_Primula_obconica__accession_code_OK040692.1:0.0000010000):0.0007330041,(species_Primula_obconica__accession_code_MK344754.1:0.0000010000,species_Primula_obconica__accession_code_MK344753.1:0.0000010000):0.0014667714):0.0000010000):0.0007331913):0.0007336414):0.0000010000,species_Primula_dryadifolia__accession_code_NC_053596.1:0.0014674618):0.0007335253,(species_Primula_partschiana__accession_code_NC_088045.1:0.0000010000,species_Primula_partschiana__accession_code_OQ928039.1:0.0000010000):0.0029389429):0.0000010000,species_Primula_filchnerae__accession_code_MT268975.1:0.0000010000):0.0000010000,(species_Primula_filchnerae__accession_code_NC_051972.1:0.0000000000,species_Primula_filchnerae__accession_code_MK888698.1:0.0000000000):0.0000010000):0.0000010000,species_Primula_sinensis__accession_code_NC_030609.1:0.0007335273):0.0014695713,species_Primula_palinuri__accession_code_NC_061708.1:0.0000010000):0.0007335826,(((((((species_Primula_wannanensis__accession_code_MW924294.1:0.0000010000,species_Primula_merrilliana__accession_code_MT268977.1:0.0000010000):0.0007328517,species_Primula_wannanensis__accession_code_NC_064960.1:0.0007328517):0.0000010000,species_Primula_merrilliana__accession_code_NC_053604.1:0.0000010000):0.0007330568,((((species_Primula_hubeiensis__accession_code_NC_056372.1:0.0000010000,species_Primula_hubeiensis__accession_code_ON221323.1:0.0000010000):0.0007330159,(species_Primula_ranunculoides__accession_code_NC_056361.1:0.0000010000,species_Primula_ranunculoides__accession_code_MW924295.1:0.0000010000):0.0000010000):0.0000010000,species_Primula_ranunculoides__accession_code_MW924296.1:0.0014667116):0.0007330812,((((((species_Primula_cicutariifolia__accession_code_NC_053605.1:0.0000000000,species_Primula_cicutariifolia__accession_code_MW924286.1:0.0000000000):0.0000000000,species_Primula_cicutariifolia__accession_code_MW853921.1:0.0000000000):0.0000000000,species_Primula_cicutariifolia__accession_code_MW861728.1:0.0000000000):0.0000000000,species_Primula_cicutariifolia__accession_code_MT268974.1:0.0000000000):0.0000000000,species_Primula_cicutariifolia__accession_code_MW924288.1:0.0000000000):0.0000010000,species_Primula_cicutariifolia__accession_code_MW924289.1:0.0000010000):0.0007334022):0.0000010000):0.0000010000,species_Primula_qiandaoensis__accession_code_OQ053496.1:0.0000010000):0.0000010000,((((((((species_Primula_qiandaoensis__accession_code_OQ053497.1:0.0000000000,species_Primula_jiugongshanensis__accession_code_MW924291.1:0.0000000000):0.0000000000,species_Primula_qiandaoensis__accession_code_OQ053495.1:0.0000000000):0.0000000000,species_Primula_jiugongshanensis__accession_code_NC_056335.1:0.0000000000):0.0000000000,species_Primula_merrilliana__accession_code_MT317298.1:0.0000000000):0.0000000000,species_Primula_jiugongshanensis__accession_code_MW924285.1:0.0000000000):0.0000000000,species_Primula_cicutariifolia__accession_code_MW924284.1:0.0000000000):0.0000000000,species_Primula_qiandaoensis__accession_code_OQ053493.1:0.0000000000):0.0000000000,species_Primula_qiandaoensis__accession_code_OQ053494.1:0.0000000000):0.0000010000):0.0000010000,(species_Primula_qiupuensis__accession_code_NC_064959.1:0.0000010000,species_Primula_qiupuensis__accession_code_MW924297.1:0.0000010000):0.0007331115):0.0014672886):0.0000010000,((species_Primula_szechuanica__accession_code_NC_080275.1:0.0000010000,species_Primula_handeliana__accession_code_NC_039348.1:0.0000010000):0.0014664188,(((((((((((((species_Primula_farreriana__accession_code_PP842194.1:0.0000000000,species_Primula_chionantha__accession_code_MW924109.1:0.0000000000):0.0000000000,species_Primula_woodwardii__accession_code_NC_039349.1:0.0000000000):0.0000000000,species_Primula_chionantha__accession_code_MH394359.1:0.0000000000):0.0000010000,species_Primula_chionantha__accession_code_NC_053583.1:0.0000010000):0.0000010000,species_Primula_purdomii__accession_code_NC_053591.1:0.0007312810):0.0014645606,(species_Primula_sonchifolia__accession_code_NC_053594.1:0.0007322677,species_Primula_miyabeana__accession_code_NC_053607.1:0.0007321456):0.0000010000):0.0007325500,(((species_Primula_wawushanica__accession_code_PQ568378.1:0.0007321871,species_Primula_dejuniana__accession_code_PQ213817.1:0.0007322137):0.0000010000,((((species_Primula_meishanensis__accession_code_PQ213816.1:0.0000000000,species_Primula_ovalifolia__accession_code_NC_064961.1:0.0000000000):0.0000000000,species_Primula_amethystina__accession_code_NC_053577.1:0.0000000000):0.0000000000,species_Primula_moupinensis__accession_code_NC_050244.1:0.0000000000):0.0000010000,species_Primula_amethystina__accession_code_NC_065379.1:0.0000010000):0.0000010000):0.0000010000,species_Primula_odontocalyx__accession_code_NC_065386.1:0.0014648511):0.0007325492):0.0000010000,species_Primula_purdomii__accession_code_PQ516712.1:0.0000010000):0.0000010000,((((species_Primula_smithiana__accession_code_NC_061709.1:0.0000000000,species_Primula_chrysochlora__accession_code_NC_034678.1:0.0000000000):0.0000010000,species_Primula_helodoxa__accession_code_NC_046771.1:0.0000010000):0.0007326445,species_Primula_hookeri__accession_code_NC_053593.1:0.0014665671):0.0000010000,species_Primula_strumosa__accession_code_NC_053599.1:0.0007327838):0.0000010000):0.0000010000,(((species_Primula_prenantha__accession_code_MT317296.1:0.0007320833,species_Primula_prenantha__accession_code_MT317295.1:0.0000029821):0.0007320927,species_Primula_virginis__accession_code_NC_053581.1:0.0000028804):0.0007325404,species_Primula_faberi__accession_code_NC_053576.1:0.0007327230):0.0000010000):0.0000010000,(((species_Primula_secundiflora__accession_code_PQ550128.1:0.0007326001,species_Primula_valentiniana__accession_code_NC_061669.1:0.0007326715):0.0000010000,(species_Primula_dickieana__accession_code_PQ468703.1:0.0014654203,species_Primula_medogensis__accession_code_PP860589.1:0.0014655758):0.0000010000):0.0000010000,(((((((((((((((((((((species_Primula_mallophylla__accession_code_PQ310524.1:0.0000000000,species_Primula_sikkimensis__accession_code_NC_050243.1:0.0000000000):0.0000000000,species_Primula_chungensis__accession_code_MT317291.1:0.0000000000):0.0000000000,species_Primula_chungensis__accession_code_MT317290.1:0.0000000000):0.0000000000,species_Primula_taliensis__accession_code_NC_053601.1:0.0000000000):0.0000000000,species_Primula_calliantha__accession_code_MZ054238.1:0.0000000000):0.0000000000,species_Primula_beesiana__accession_code_NC_046770.1:0.0000000000):0.0000000000,species_Primula_bulleyana__accession_code_NC_046947.1:0.0000000000):0.0000000000,species_Primula_anisodora__accession_code_MT317278.1:0.0000000000):0.0000000000,species_Primula_chungensis__accession_code_MT317288.1:0.0000000000):0.0000000000,species_Primula_secundiflora__accession_code_NC_053585.1:0.0000000000):0.0000000000,species_Primula_chungensis__accession_code_MT317292.1:0.0000000000):0.0000000000,species_Primula_wilsonii__accession_code_MW442886.1:0.0000000000):0.0000000000,species_Primula_anisodora__accession_code_NC_053578.1:0.0000000000):0.0000000000,species_Primula_chungensis__accession_code_MT317285.1:0.0000000000):0.0000000000,species_Primula_poissonii__accession_code_NC_024543.1:0.0000000000):0.0000000000,species_Primula_chungensis__accession_code_MT317286.1:0.0000000000):0.0000000000,species_Primula_chungensis__accession_code_NC_050245.1:0.0000000000):0.0000000000,species_Primula_chungensis__accession_code_MT317284.1:0.0000000000):0.0000000000,species_Primula_chungensis__accession_code_MT317306.1:0.0000000000):0.0000000000,species_Primula_prenantha__accession_code_MT317294.1:0.0000000000):0.0000000000,species_Primula_stenodonta__accession_code_NC_034677.1:0.0000000000):0.0000010000):0.0000010000):0.0000010000,(species_Primula_calliantha__accession_code_ON804895.1:0.0000010000,species_Primula_calliantha__accession_code_ON416873.1:0.0000010000):0.0007326568):0.0000010000,species_Primula_sinuata__accession_code_NC_088046.1:0.0007336420):0.0014668269):0.0000010000):0.0007335703,species_Primula_veris__accession_code_NC_031428.1:0.0022113324):0.0000010000,(((((((((species_Primula_farinosa__accession_code_MZ779113.1:0.0014661721,species_Primula_farinosa__accession_code_MZ779112.1:0.0000010000):0.0007328686,(species_Primula_stenocalyx__accession_code_NC_058249.1:0.0000010000,species_Primula_knuthiana__accession_code_NC_039350.1:0.0000010000):0.0000010000):0.0000010000,(species_Primula_fangii__accession_code_PQ838449.1:0.0000010000,species_Primula_pulchella__accession_code_NC_050246.1:0.0007357331):0.0014681380):0.0014691908,(species_Primula_florindae__accession_code_NC_053579.1:0.0000010000,species_Primula_florindae__accession_code_KY861053.1:0.0000010000):0.0007334335):0.0000010000,((species_Primula_bella__accession_code_PQ740947.1:0.0007364190,species_Primula_blinii__accession_code_PQ468698.1:0.0000010000):0.0007333512,species_Primula_homogama__accession_code_NC_054305.1:0.0000010000):0.0007337545):0.0000010000,(species_Primula_erythrocarpa__accession_code_NC_053598.1:0.0000010000,(species_Primula_algida__accession_code_NC_053582.1:0.0007333415,species_Primula_sikkimensis__accession_code_MZ231127.1:0.0007335152):0.0000010000):0.0000010000):0.0000010000,((((((((species_Primula_waltonii__accession_code_NC_058808.1:0.0000000000,species_Primula_sikkimensis__accession_code_KY861054.1:0.0000000000):0.0000000000,species_Primula_sikkimensis__accession_code_KY861056.1:0.0000000000):0.0000000000,species_Primula_alpicola__accession_code_NC_053588.1:0.0000000000):0.0000000000,species_Primula_sikkimensis__accession_code_KY861058.1:0.0000000000):0.0000000000,species_Primula_alpicola__accession_code_KY861055.1:0.0000000000):0.0000000000,species_Primula_denticulata__accession_code_NC_050247.1:0.0000000000):0.0000000000,species_Primula_atrodentata__accession_code_NC_053587.1:0.0000000000):0.0000000000,species_Primula_sikkimensis__accession_code_KY861059.1:0.0000000000):0.0000010000):0.0000010000,(species_Primula_gemmifera__accession_code_PQ536123.1:0.0000010000,species_Primula_gemmifera__accession_code_NC_053590.1:0.0000010000):0.0007334370):0.0000010000,(((species_Primula_flava__accession_code_PQ536122.1:0.0007348992,species_Primula_pumilio__accession_code_NC_065465.1:0.0014685914):0.0000010000,((((species_Primula_deflexa__accession_code_PQ468702.1:0.0000010000,species_Primula_flaccida__accession_code_NC_053595.1:0.0000010000):0.0007362247,(species_Primula_cawdoriana__accession_code_PQ468701.1:0.0000010000,species_Primula_cawdoriana__accession_code_NC_053586.1:0.0000010000):0.0007362247):0.0000010000,species_Primula_vialii__accession_code_NC_065387.1:0.0007324955):0.0007329196,((species_Primula_fistulosa__accession_code_PQ412516.1:0.0000010000,species_Primula_annulata__accession_code_MT317305.1:0.0000010000):0.0007335703,(species_Primula_annulata__accession_code_NC_053608.1:0.0000010000,species_Primula_walshii__accession_code_NC_053597.1:0.0000010000):0.0000010000):0.0000010000):0.0007339465):0.0007321541,(species_Primula_capitata__accession_code_PQ468700.1:0.0000010000,species_Primula_capitata__accession_code_NC_053589.1:0.0000010000):0.0000021180):0.0007333657):0.0022017617):0.0014798643,species_Bryocarpum_himalaicum__accession_code_NC_060372.1:0.0088826126):0.0012685146):0.0009274117,(((((((((((species_Androsace_yargongensis__accession_code_PP234566.1:0.0000000000,species_Androsace_yargongensis__accession_code_OM948761.1:0.0000000000):0.0000000000,species_Androsace_zambalensis__accession_code_OM948759.1:0.0000000000):0.0000010000,(((((((species_Androsace_longifolia__accession_code_OM948766.1:0.0000000000,species_Androsace_mariae__accession_code_NC_051991.1:0.0000000000):0.0000010000,species_Androsace_mariae__accession_code_OM948756.1:0.0000010000):0.0014703220,species_Androsace_laxa__accession_code_NC_039347.1:0.0007351913):0.0000010000,species_Androsace_limprichtii__accession_code_OM948753.1:0.0000010000):0.0000010000,species_Androsace_sublanata__accession_code_OM948757.1:0.0000010000):0.0000010000,((species_Androsace_integra__accession_code_OM948752.1:0.0000010000,species_Androsace_bulleyana__accession_code_NC_034641.1:0.0000010000):0.0007352147,species_Androsace_wardii__accession_code_OM948748.1:0.0014768785):0.0000010000):0.0000010000,species_Androsace_forrestiana__accession_code_OM948755.1:0.0014706788):0.0007350704):0.0000010000,species_Androsace_yargongensis__accession_code_OM948772.1:0.0000010000):0.0000010000,(((((species_Androsace_selago__accession_code_OM948782.1:0.0000000000,species_Androsace_selago__accession_code_OM948779.1:0.0000000000):0.0000000000,species_Androsace_selago__accession_code_OM948778.1:0.0000000000):0.0000010000,species_Androsace_selago__accession_code_OM948780.1:0.0000010000):0.0014712898,(((species_Androsace_tanggulashanensis__accession_code_OM948770.1:0.0000000000,species_Androsace_tanggulashanensis__accession_code_OM948750.1:0.0000000000):0.0000000000,species_Androsace_ciliifolia__accession_code_OM948749.1:0.0000000000):0.0000010000,species_Androsace_ciliifolia__accession_code_OM948762.1:0.0000010000):0.0007350295):0.0000010000,((species_Androsace_tapete__accession_code_OM948769.1:0.0000000000,species_Androsace_tapete__accession_code_OM948760.1:0.0000000000):0.0000010000,species_Androsace_tapete__accession_code_OM948768.1:0.0000010000):0.0007354940):0.0007350800):0.0007347537,(((species_Androsace_incana__accession_code_OM948764.1:0.0014718307,(species_Androsace_rigida__accession_code_OM948758.1:0.0014714571,species_Androsace_minor__accession_code_OM948751.1:0.0000010000):0.0007357232):0.0000010000,species_Androsace_delavayi__accession_code_OM948774.1:0.0007358335):0.0000010000,(species_Androsace_strigillosa__accession_code_OM948777.1:0.0000010000,species_Androsace_globifera__accession_code_OM948773.1:0.0000010000):0.0014728688):0.0007370315):0.0007370196,species_Androsace_erecta__accession_code_ON482173.1:0.0000010000):0.0000010000,(species_Androsace_erecta__accession_code_OM948775.1:0.0000000000,species_Androsace_erecta__accession_code_NC_057637.1:0.0000000000):0.0000010000):0.0000010000,species_Androsace_erecta__accession_code_MF769584.1:0.0007356154):0.0007335325,species_Androsace_robusta__accession_code_OM948781.1:0.0022128670):0.0014761054,(((((species_Lysimachia_grammica__accession_code_LC758800.1:0.0022078388,(((((((((((((((species_Lysimachia_christinae__accession_code_PP235258.1:0.0000000000,species_Lysimachia_christinae__accession_code_NC_053736.1:0.0000000000):0.0000000000,species_Lysimachia_deltoidea__accession_code_LC758792.1:0.0000000000):0.0000000000,species_Lysimachia_klattiana__accession_code_LC758774.1:0.0000000000):0.0000000000,species_Lysimachia_fistulosa__accession_code_LC758786.1:0.0000000000):0.0000000000,species_Lysimachia_melampyroides__accession_code_LC758810.1:0.0000000000):0.0000000000,species_Lysimachia_phyllocephala__accession_code_LC758803.1:0.0000000000):0.0000000000,species_Lysimachia_alfredii__accession_code_LC758783.1:0.0000000000):0.0000000000,species_Lysimachia_congestiflora__accession_code_NC_045275.1:0.0000000000):0.0000000000,species_Lysimachia_hemsleyi__accession_code_LC758779.1:0.0000000000):0.0000000000,species_Lysimachia_paridiformis__accession_code_LC758802.1:0.0000000000):0.0000000000,species_Lysimachia_congestiflora__accession_code_LC758798.1:0.0000000000):0.0000000000,species_Lysimachia_hypericoides__accession_code_LC758790.1:0.0000000000):0.0000000000,species_Lysimachia_rubiginosa__accession_code_LC758811.1:0.0000000000):0.0000010000,(species_Lysimachia_fordiana__accession_code_NC_065763.1:0.0000010000,((species_Lysimachia_hemsleyana__accession_code_NC_052863.1:0.0000010000,species_Lysimachia_patungensis__accession_code_LC758797.1:0.0000010000):0.0007348876,species_Lysimachia_fordiana__accession_code_LC758784.1:0.0007348821):0.0000010000):0.0000010000):0.0000010000,(((species_Lysimachia_chekiangensis__accession_code_LC758807.1:0.0000000000,species_Lysimachia_pseudohenryi__accession_code_LC758777.1:0.0000000000):0.0000000000,species_Lysimachia_japonica__accession_code_LC758796.1:0.0000000000):0.0000010000,species_Lysimachia_hemsleyana__accession_code_LC758804.1:0.0000010000):0.0007352344):0.0000010000):0.0007350082,species_Lysimachia_longipes__accession_code_LC758806.1:0.0014715566):0.0000021169,species_Lysimachia_fukienensis__accession_code_LC758787.1:0.0000010000):0.0007352895,((((((species_Lysimachia_mauritiana__accession_code_NC_060700.1:0.0000010000,species_Lysimachia_heterogenea__accession_code_LC758773.1:0.0000010000):0.0007347068,species_Lysimachia_medogensis__accession_code_PV588044.1:0.0007348302):0.0000010000,(((((species_Lysimachia_clethroides__accession_code_NC_064345.1:0.0000000000,species_Lysimachia_fortunei__accession_code_MW455171.1:0.0000000000):0.0000000000,species_Lysimachia_barystachys__accession_code_LC758794.1:0.0000000000):0.0000000000,species_Lysimachia_clethroides__accession_code_LC758782.1:0.0000000000):0.0000010000,species_Lysimachia_fortunei__accession_code_LC758799.1:0.0000010000):0.0007347335,(species_Lysimachia_lobelioides__accession_code_LC758793.1:0.0000010000,species_Lysimachia_decurrens__accession_code_LC758785.1:0.0000010000):0.0007348150):0.0000010000):0.0000010000,species_Lysimachia_stenosepala__accession_code_LC758809.1:0.0000010000):0.0000010000,((((species_Lysimachia_acroadenia__accession_code_PQ783062.1:0.0000000000,species_Lysimachia_auriculata__accession_code_LC758791.1:0.0000000000):0.0000000000,species_Lysimachia_glanduliflora__accession_code_LC758778.1:0.0000000000):0.0000000000,species_Lysimachia_circaeoides__accession_code_LC758808.1:0.0000000000):0.0000000000,species_Lysimachia_pentapetala__accession_code_LC758801.1:0.0000000000):0.0000010000):0.0000010000,(species_Lysimachia_leucantha__accession_code_PQ783063.1:0.0014688938,((species_Lysimachia_candida__accession_code_NC_063330.1:0.0000000000,species_Lysimachia_parvifolia__accession_code_LC758775.1:0.0000000000):0.0000010000,species_Lysimachia_candida__accession_code_LC758789.1:0.0000010000):0.0000010000):0.0007345443):0.0029488649):0.0000010000,(species_Lysimachia_maritima__accession_code_NC_059901.1:0.0000010000,species_Lysimachia_maritima__accession_code_LC758813.1:0.0000010000):0.0014704086):0.0051720420):0.0000024089):0.0007354728,(species_Androsace_septentrionalis__accession_code_OM948765.1:0.0000010000,species_Androsace_septentrionalis__accession_code_NC_080503.1:0.0000010000):0.0044317453):0.0007348733):0.0036875933,((species_Maesa_japonica__accession_code_NC_079854.1:0.0000000000,species_Maesa_montana__accession_code_KU569490.1:0.0000000000):0.0000010000,species_Maesa_hupehensis__accession_code_NC_062126.1:0.0000010000):0.0044659882):0.0022156404):0.0000010000,(((species_Darlingtonia_californica__accession_code_PP273162.1:0.0000010000,species_Darlingtonia_californica__accession_code_NC_084969.1:0.0000010000):0.0051362928,((species_Sarracenia_leucophylla__accession_code_PP273161.1:0.0000010000,species_Sarracenia_alata__accession_code_NC_069062.1:0.0000010000):0.0022033411,(species_Heliamphora_minor__accession_code_PP273160.1:0.0000010000,species_Heliamphora_minor__accession_code_NC_069063.1:0.0000010000):0.0000010000):0.0000010000):0.0014742821,(((species_Clethra_fargesii__accession_code_NC_060326.1:0.0000010000,species_Clethra_delavayi__accession_code_NC_041129.1:0.0000010000):0.0000010000,species_Clethra_petelotii__accession_code_NC_084871.1:0.0007357640):0.0051708651,((species_Roridula_gorgonias__accession_code_PP273159.1:0.0000010000,species_Roridula_gorgonias__accession_code_NC_069066.1:0.0000010000):0.0090441931,((species_Saurauia_napaulensis__accession_code_NC_069064.1:0.0000010000,species_Saurauia_tristyla__accession_code_NC_044098.1:0.0000010000):0.0065625754,(((((species_Clematoclethra_scandens__accession_code_OL457297.1:0.0007255517,(species_Clematoclethra_scandens__accession_code_NC_069196.1:0.0000010000,species_Clematoclethra_scandens__accession_code_KX345299.1:0.0000010000):0.0000010000):0.0014540745,(species_Actinidia_macrosperma__accession_code_NC_051887.1:0.0000010000,species_Actinidia_arguta__accession_code_NC_034913.1:0.0000010000):0.0000023740):0.0007258381,((((((((((((((species_Actinidia_melanandra__accession_code_PV243864.1:0.0000000000,species_Actinidia_kolomikta__accession_code_KY951993.1:0.0000000000):0.0000000000,species_Actinidia_arguta__accession_code_MT906798.1:0.0000000000):0.0000000000,species_Actinidia_arguta__accession_code_MT906797.1:0.0000000000):0.0000000000,species_Actinidia_arguta__accession_code_MT890912.1:0.0000000000):0.0000000000,species_Actinidia_arguta__accession_code_MT906799.1:0.0000000000):0.0000000000,species_Actinidia_kolomikta__accession_code_NC_034915.1:0.0000000000):0.0000000000,species_Actinidia_arguta__accession_code_MG744576.1:0.0000000000):0.0000000000,species_Actinidia_arguta__accession_code_MF521827.1:0.0000000000):0.0000010000,species_Actinidia_arguta__accession_code_OR538546.1:0.0000010000):0.0007268169,species_Actinidia_rufa__accession_code_NC_039973.1:0.0007270030):0.0000010000,species_Actinidia_venosa__accession_code_NC_069068.1:0.0000010000):0.0000010000,((((((((((species_Actinidia_suberifolia__accession_code_PQ789263.1:0.0000000000,species_Actinidia_styracifolia__accession_code_MN627226.1:0.0000000000):0.0000000000,species_Actinidia_hemsleyana__accession_code_NC_051879.1:0.0000000000):0.0000000000,species_Actinidia_eriantha__accession_code_NC_034914.1:0.0000000000):0.0000000000,species_Actinidia_eriantha__accession_code_MZ959065.1:0.0000000000):0.0000000000,species_Actinidia_fulvicoma__accession_code_NC_051888.1:0.0000000000):0.0000000000,species_Actinidia_cylindrica__accession_code_MT982434.1:0.0000000000):0.0000000000,species_Actinidia_latifolia__accession_code_MW057417.1:0.0000000000):0.0000010000,species_Actinidia_lijiangensis__accession_code_NC_066502.1:0.0000010000):0.0007256576,((((((((((((((((species_Actinidia_chinensis__accession_code_ON880467.1:0.0000000000,species_Actinidia_indochinensis__accession_code_MT974475.1:0.0000000000):0.0000000000,species_Actinidia_chinensis__accession_code_NC_026690.1:0.0000000000):0.0000000000,species_Actinidia_tetramera__accession_code_NC_031187.1:0.0000000000):0.0000000000,species_Actinidia_callosa__accession_code_MT700484.1:0.0000000000):0.0000000000,species_Actinidia_melanandra__accession_code_MK863365.1:0.0000000000):0.0000000000,species_Actinidia_deliciosa__accession_code_NC_026691.1:0.0000000000):0.0000000000,species_Actinidia_chinensis__accession_code_MZ959064.1:0.0000000000):0.0000000000,species_Actinidia_chinensis__accession_code_MW596240.1:0.0000000000):0.0000000000,species_Actinidia_chinensis__accession_code_KP297245.1:0.0000000000):0.0000000000,species_Actinidia_chinensis__accession_code_MT712168.1:0.0000000000):0.0000000000,species_Actinidia_chinensis__accession_code_MZ424317.1:0.0000000000):0.0000000000,species_Actinidia_chinensis__accession_code_MW596239.1:0.0000000000):0.0000000000,species_Actinidia_chinensis__accession_code_MT827080.1:0.0000000000):0.0000010000,species_Actinidia_deliciosa__accession_code_ON880466.1:0.0000010000):0.0000010000,species_Actinidia_chinensis__accession_code_KP297243.1:0.0007251951):0.0000010000,species_Actinidia_setosa__accession_code_NC_051881.1:0.0058320057):0.0007261422):0.0000010000,(species_Actinidia_cylindrica__accession_code_MW038822.1:0.0000010000,species_Actinidia_cylindrica__accession_code_MK550716.1:0.0000010000):0.0007258141):0.0000010000):0.0000010000,((species_Actinidia_latifolia__accession_code_NC_051880.1:0.0000000000,species_Actinidia_rubus__accession_code_NC_053769.1:0.0000000000):0.0000000000,species_Actinidia_lanceolata__accession_code_NC_046507.1:0.0000000000):0.0000010000):0.0000010000,((species_Actinidia_valvata__accession_code_NC_050357.1:0.0000000000,species_Actinidia_valvata__accession_code_MT982435.1:0.0000000000):0.0000010000,species_Actinidia_polygama__accession_code_NC_031186.1:0.0000010000):0.0007257674):0.0000029733):0.0007266605,(species_Actinidia_callosa__accession_code_NC_043861.1:0.0000010000,species_Actinidia_hubeiensis__accession_code_MT755628.1:0.0000010000):0.0000010000):0.0000024047,species_Actinidia_deliciosa__accession_code_LC595653.1:0.1697192223):0.0025377949):0.0147305446):0.0013548874):0.0000024653):0.0007318168):0.0014670547,((((((((((((((((((((((((((((((((((((((((((species_Camellia_sinensis__accession_code_OQ503573.1:0.0000000000,species_Camellia_sinensis__accession_code_OQ503531.1:0.0000000000):0.0000000000,species_Camellia_sinensis__accession_code_OQ503533.1:0.0000000000):0.0000010000,species_Camellia_sinensis__accession_code_OQ503538.1:0.0000010000):0.0007367702,(((((((((((((((((((((((((((((((((((((((((((((((((((((((((((((((((species_Camellia_tachangensis__accession_code_OQ503627.1:0.0000000000,species_Camellia_sinensis__accession_code_OR415826.1:0.0000000000):0.0000000000,species_Camellia_makuanica__accession_code_OR415818.1:0.0000000000):0.0000000000,species_Camellia_taliensis__accession_code_OQ503588.1:0.0000000000):0.0000000000,species_Camellia_taliensis__accession_code_JQ975032.1:0.0000000000):0.0000000000,species_Camellia_crispula__accession_code_OR423130.1:0.0000000000):0.0000000000,species_Camellia_gymnogyna__accession_code_OR415822.1:0.0000000000):0.0000000000,species_Camellia_crispula__accession_code_OR415784.1:0.0000000000):0.0000000000,species_Camellia_crassicolumna__accession_code_OQ646020.1:0.0000000000):0.0000000000,species_Camellia_tachangensis__accession_code_OR423118.1:0.0000000000):0.0000000000,species_Camellia_sinensis__accession_code_OQ503569.1:0.0000000000):0.0000000000,species_Camellia_sinensis__accession_code_OR415827.1:0.0000000000):0.0000000000,species_Camellia_crispula__accession_code_OR415825.1:0.0000000000):0.0000000000,species_Camellia_crassicolumna__accession_code_OQ646014.1:0.0000000000):0.0000000000,species_Camellia_gymnogyna__accession_code_OR415823.1:0.0000000000):0.0000000000,species_Camellia_makuanica__accession_code_OQ646009.1:0.0000000000):0.0000000000,species_Camellia_taliensis__accession_code_OQ646046.1:0.0000000000):0.0000000000,species_Camellia_kwangsiensis__accession_code_OQ646005.1:0.0000000000):0.0000000000,species_Camellia_tachangensis__accession_code_OR415837.1:0.0000000000):0.0000000000,species_Camellia_quinquelocularis__accession_code_OR423121.1:0.0000000000):0.0000000000,species_Camellia_kwangsiensis__accession_code_OQ503593.1:0.0000000000):0.0000000000,species_Camellia_taliensis__accession_code_OQ503605.1:0.0000000000):0.0000000000,species_Camellia_kwangsiensis__accession_code_OR415778.1:0.0000000000):0.0000000000,species_Camellia_taliensis__accession_code_OR415793.1:0.0000000000):0.0000000000,species_Camellia_crispula__accession_code_OR415824.1:0.0000000000):0.0000000000,species_Camellia_lipingensis__accession_code_OR350536.1:0.0000000000):0.0000000000,species_Camellia_tachangensis__accession_code_OQ646054.1:0.0000000000):0.0000000000,species_Camellia_sinensis__accession_code_OQ646017.1:0.0000000000):0.0000000000,species_Camellia_makuanica__accession_code_NC_087766.1:0.0000000000):0.0000000000,species_Camellia_taliensis__accession_code_OQ503604.1:0.0000000000):0.0000000000,species_Camellia_atrothea__accession_code_OR423116.1:0.0000000000):0.0000000000,species_Camellia_atrothea__accession_code_OR415821.1:0.0000000000):0.0000000000,species_Camellia_tachangensis__accession_code_NC_056149.1:0.0000000000):0.0000000000,species_Camellia_sinensis__accession_code_OQ646013.1:0.0000000000):0.0000000000,species_Camellia_kwangsiensis__accession_code_OQ503592.1:0.0000000000):0.0000000000,species_Camellia_crispula__accession_code_OR415782.1:0.0000000000):0.0000000000,species_Camellia_crassicolumna__accession_code_OQ503591.1:0.0000000000):0.0000000000,species_Camellia_sinensis__accession_code_OQ503518.1:0.0000000000):0.0000000000,species_Camellia_crispula__accession_code_OR415785.1:0.0000000000):0.0000000000,species_Camellia_gymnogyna__accession_code_NC_039626.1:0.0000000000):0.0000000000,species_Camellia_taliensis__accession_code_OQ503589.1:0.0000000000):0.0000000000,species_Camellia_sinensis__accession_code_OQ503571.1:0.0000000000):0.0000000000,species_Camellia_sinensis__accession_code_OQ503524.1:0.0000000000):0.0000000000,species_Camellia_makuanica__accession_code_OR415819.1:0.0000000000):0.0000000000,species_Camellia_kwangsiensis__accession_code_OQ503611.1:0.0000000000):0.0000000000,species_Camellia_tachangensis__accession_code_OR415836.1:0.0000000000):0.0000000000,species_Camellia_kwangsiensis__accession_code_NC_087765.1:0.0000000000):0.0000000000,species_Camellia_sinensis__accession_code_OR415787.1:0.0000000000):0.0000000000,species_Camellia_crassicolumna__accession_code_OQ503609.1:0.0000000000):0.0000000000,species_Camellia_taliensis__accession_code_KF156836.1:0.0000000000):0.0000000000,species_Camellia_kwangsiensis__accession_code_OQ646006.1:0.0000000000):0.0000000000,species_Camellia_crispula__accession_code_OQ645990.1:0.0000000000):0.0000000000,species_Camellia_taliensis__accession_code_NC_022264.1:0.0000000000):0.0000000000,species_Camellia_crispula__accession_code_OQ645991.1:0.0000000000):0.0000000000,species_Camellia_taliensis__accession_code_OQ645996.1:0.0000000000):0.0000000000,species_Camellia_taliensis__accession_code_OR423123.1:0.0000000000):0.0000000000,species_Camellia_sinensis__accession_code_OQ646011.1:0.0000000000):0.0000000000,species_Camellia_crassicolumna__accession_code_OQ503610.1:0.0000000000):0.0000000000,species_Camellia_gymnogyna__accession_code_MH394405.1:0.0000000000):0.0000000000,species_Camellia_gymnogyna__accession_code_OQ646053.1:0.0000000000):0.0000000000,species_Camellia_quinquelocularis__accession_code_OR423120.1:0.0000000000):0.0000000000,species_Camellia_crispula__accession_code_OQ645992.1:0.0000000000):0.0000000000,species_Camellia_taliensis__accession_code_OQ646045.1:0.0000000000):0.0000000000,species_Camellia_quinquelocularis__accession_code_OR423119.1:0.0000000000):0.0000010000,((((((((species_Camellia_kwangsiensis__accession_code_OR423129.1:0.0000010000,species_Camellia_kwangsiensis__accession_code_OR415772.1:0.0000010000):0.0000010000,species_Camellia_kwangsiensis__accession_code_OQ852478.1:0.0009235967):0.0027591898,species_Camellia_kwangsiensis__accession_code_OR415776.1:0.0007373266):0.0000010000,species_Camellia_sinensis__accession_code_OQ503575.1:0.0007370679):0.0000010000,(species_Camellia_crassicolumna__accession_code_OR415792.1:0.0000010000,species_Camellia_crassicolumna__accession_code_OQ646019.1:0.0000010000):0.0007372181):0.0000010000,species_Camellia_crassicolumna__accession_code_OR415817.1:0.0000010000):0.0000010000,species_Camellia_makuanica__accession_code_OR415820.1:0.0000010000):0.0000010000,(((((species_Camellia_taliensis__accession_code_OQ503603.1:0.0000000000,species_Camellia_taliensis__accession_code_OQ646044.1:0.0000000000):0.0000000000,species_Camellia_taliensis__accession_code_OQ503513.1:0.0000000000):0.0000000000,species_Camellia_taliensis__accession_code_OR415812.1:0.0000000000):0.0000010000,species_Camellia_taliensis__accession_code_OQ503514.1:0.0000010000):0.0000010000,species_Camellia_sinensis__accession_code_OR423137.1:0.0007369927):0.0007370368):0.0000010000):0.0000010000,((species_Camellia_crassicolumna__accession_code_OR415791.1:0.0014767136,species_Camellia_crispula__accession_code_OR415781.1:0.0000010000):0.0013530482,species_Camellia_kwangsiensis__accession_code_OR415777.1:0.0000010000):0.0001222318):0.0000010000):0.0000010000,species_Camellia_atrothea__accession_code_OR423139.1:0.0000010000):0.0000010000,species_Camellia_crispula__accession_code_OR415783.1:0.0000010000):0.0000010000,species_Camellia_kwangsiensis__accession_code_OR415775.1:0.0000010000):0.0000010000,species_Camellia_irrawadiensis__accession_code_OQ503617.1:0.0000010000):0.0000010000,species_Camellia_kwangsiensis__accession_code_OR415779.1:0.0000010000):0.0000026677,species_Camellia_crispula__accession_code_OR415786.1:0.0000010000):0.0007371340,((((((((((((((((((((((((((((((((((((((((((((((((((((((((((((((((((((((((((((((((((((((((species_Camellia_sinensis__accession_code_PQ510299.1:0.0000000000,species_Camellia_sinensis__accession_code_OQ503583.1:0.0000000000):0.0000000000,species_Camellia_sinensis__accession_code_KJ806279.1:0.0000000000):0.0000000000,species_Camellia_sinensis__accession_code_OQ503586.1:0.0000000000):0.0000000000,species_Camellia_atrothea__accession_code_OK382089.1:0.0000000000):0.0000000000,species_Camellia_sinensis__accession_code_OK135160.1:0.0000000000):0.0000000000,species_Camellia_sinensis__accession_code_PP024603.1:0.0000000000):0.0000000000,species_Camellia_sinensis__accession_code_KF562708.1:0.0000000000):0.0000000000,species_Camellia_sinensis__accession_code_OQ503579.1:0.0000000000):0.0000000000,species_Camellia_sinensis__accession_code_OK135159.1:0.0000000000):0.0000000000,species_Camellia_sinensis__accession_code_OL690354.1:0.0000000000):0.0000000000,species_Camellia_sinensis__accession_code_NC_020019.1:0.0000000000):0.0000000000,species_Camellia_sinensis__accession_code_OQ503623.1:0.0000000000):0.0000000000,species_Camellia_leptophylla__accession_code_OR415805.1:0.0000000000):0.0000000000,species_Camellia_sinensis__accession_code_OQ503509.1:0.0000000000):0.0000000000,species_Camellia_sinensis__accession_code_MT773374.1:0.0000000000):0.0000000000,species_Camellia_sinensis__accession_code_OQ503558.1:0.0000000000):0.0000000000,species_Camellia_leptophylla__accession_code_NC_024660.1:0.0000000000):0.0000000000,species_Camellia_sinensis__accession_code_OL690366.1:0.0000000000):0.0000000000,species_Camellia_sinensis__accession_code_OL690357.1:0.0000000000):0.0000000000,species_Camellia_ptilophylla__accession_code_NC_038198.1:0.0000000000):0.0000000000,species_Camellia_leptophylla__accession_code_OQ503596.1:0.0000000000):0.0000000000,species_Camellia_sinensis__accession_code_OL690361.1:0.0000000000):0.0000000000,species_Camellia_sinensis__accession_code_NC_061691.1:0.0000000000):0.0000000000,species_Camellia_sinensis__accession_code_MW148820.1:0.0000000000):0.0000000000,species_Camellia_sinensis__accession_code_MZ043860.1:0.0000000000):0.0000000000,species_Camellia_sinensis__accession_code_OQ281601.1:0.0000000000):0.0000000000,species_Camellia_sinensis__accession_code_OL690348.1:0.0000000000):0.0000000000,species_Camellia_sinensis__accession_code_OL690365.1:0.0000000000):0.0000000000,species_Camellia_sinensis__accession_code_PQ510294.1:0.0000000000):0.0000000000,species_Camellia_sinensis__accession_code_OL690368.1:0.0000000000):0.0000000000,species_Camellia_leptophylla__accession_code_OQ503613.1:0.0000000000):0.0000000000,species_Camellia_sinensis__accession_code_OQ503602.1:0.0000000000):0.0000000000,species_Camellia_sinensis__accession_code_MW046255.1:0.0000000000):0.0000000000,species_Camellia_sinensis__accession_code_OP404083.1:0.0000000000):0.0000000000,species_Camellia_sinensis__accession_code_OL690353.1:0.0000000000):0.0000000000,species_Camellia_sinensis__accession_code_OR415816.1:0.0000000000):0.0000000000,species_Camellia_sinensis__accession_code_MT612435.1:0.0000000000):0.0000000000,species_Camellia_sinensis__accession_code_MT773373.1:0.0000000000):0.0000000000,species_Camellia_sinensis__accession_code_OL690362.1:0.0000000000):0.0000000000,species_Camellia_ptilophylla__accession_code_MT721159.1:0.0000000000):0.0000000000,species_Camellia_sinensis__accession_code_OQ503546.1:0.0000000000):0.0000000000,species_Camellia_sinensis__accession_code_OL690355.1:0.0000000000):0.0000000000,species_Camellia_sinensis__accession_code_PQ510293.1:0.0000000000):0.0000000000,species_Camellia_sinensis__accession_code_OK135157.1:0.0000000000):0.0000000000,species_Camellia_sinensis__accession_code_OR423131.1:0.0000000000):0.0000000000,species_Camellia_sinensis__accession_code_OQ503566.1:0.0000000000):0.0000000000,species_Camellia_sinensis__accession_code_OR415828.1:0.0000000000):0.0000000000,species_Camellia_sinensis__accession_code_OL690374.1:0.0000000000):0.0000000000,species_Camellia_sinensis__accession_code_OQ503624.1:0.0000000000):0.0000000000,species_Camellia_sinensis__accession_code_OQ646037.1:0.0000000000):0.0000000000,species_Camellia_parvisepala__accession_code_OQ645998.1:0.0000000000):0.0000000000,species_Camellia_sinensis__accession_code_OQ503541.1:0.0000000000):0.0000000000,species_Camellia_sinensis__accession_code_OL690356.1:0.0000000000):0.0000000000,species_Camellia_sinensis__accession_code_OQ503559.1:0.0000000000):0.0000000000,species_Camellia_sinensis__accession_code_OR415796.1:0.0000000000):0.0000000000,species_Camellia_sinensis__accession_code_PQ510295.1:0.0000000000):0.0000000000,species_Camellia_sinensis__accession_code_OQ503584.1:0.0000000000):0.0000000000,species_Camellia_sinensis__accession_code_OK135161.1:0.0000000000):0.0000000000,species_Camellia_sinensis__accession_code_OL690351.1:0.0000000000):0.0000000000,species_Camellia_sinensis__accession_code_OQ646035.1:0.0000000000):0.0000000000,species_Camellia_sinensis__accession_code_OQ852474.1:0.0000000000):0.0000000000,species_Camellia_sinensis__accession_code_OL690363.1:0.0000000000):0.0000000000,species_Camellia_sinensis__accession_code_OL690349.1:0.0000000000):0.0000000000,species_Camellia_sinensis__accession_code_OR415806.1:0.0000000000):0.0000000000,species_Camellia_sinensis__accession_code_OL450428.1:0.0000000000):0.0000000000,species_Camellia_sinensis__accession_code_OR423134.1:0.0000000000):0.0000000000,species_Camellia_sinensis__accession_code_OL690370.1:0.0000000000):0.0000000000,species_Camellia_sinensis__accession_code_OL690360.1:0.0000000000):0.0000000000,species_Camellia_sinensis__accession_code_OL690364.1:0.0000000000):0.0000000000,species_Camellia_sinensis__accession_code_OL690372.1:0.0000000000):0.0000000000,species_Camellia_sinensis__accession_code_OL690371.1:0.0000000000):0.0000000000,species_Camellia_sinensis__accession_code_OL690369.1:0.0000000000):0.0000000000,species_Camellia_sinensis__accession_code_OK135158.1:0.0000000000):0.0000000000,species_Camellia_sinensis__accession_code_OK135156.1:0.0000000000):0.0000000000,species_Camellia_sinensis__accession_code_PQ510296.1:0.0000000000):0.0000000000,species_Camellia_sinensis__accession_code_MT773376.1:0.0000000000):0.0000000000,species_Camellia_sinensis__accession_code_OR415814.1:0.0000000000):0.0000000000,species_Camellia_sinensis__accession_code_KJ806281.1:0.0000000000):0.0000000000,species_Camellia_sinensis__accession_code_OR415794.1:0.0000000000):0.0000010000,(((species_Camellia_sinensis__accession_code_OQ503600.1:0.0000010000,species_Camellia_sinensis__accession_code_OQ503561.1:0.0000010000):0.0000010000,species_Camellia_sinensis__accession_code_MN086819.1:0.0014754040):0.0007371968,(species_Camellia_sinensis__accession_code_OL690373.1:0.0007372128,species_Camellia_sinensis__accession_code_LC488797.1:0.0069290423):0.0000010000):0.0000010000):0.0000010000,((species_Camellia_sinensis__accession_code_OQ503510.1:0.0000000000,species_Camellia_sinensis__accession_code_OL690367.1:0.0000000000):0.0000010000,species_Camellia_parvisepala__accession_code_NC_058924.1:0.0000010000):0.0007371254):0.0000010000,species_Camellia_sinensis__accession_code_PQ510298.1:0.0000010000):0.0000010000,species_Camellia_sinensis__accession_code_MH460639.1:0.0000010000):0.0000010000,species_Camellia_sinensis__accession_code_OR415795.1:0.0007378159):0.0007659955,(((species_Camellia_longissima__accession_code_OR343810.1:0.0000000000,species_Camellia_zhaiana__accession_code_NC_058253.1:0.0000000000):0.0000010000,species_Camellia_sinensis__accession_code_LC625850.1:0.0756257222):0.0000010000,species_Camellia_longipedicellata__accession_code_NC_065391.1:0.0000010000):0.0007654441):0.0000010000,((((((((((((((((((((((((((((((((((((((((((((((((((((((((((((((species_Camellia_costata__accession_code_PV424010.1:0.0000000000,species_Camellia_pilosperma__accession_code_OQ503616.1:0.0000000000):0.0000000000,species_Camellia_kweichowensis__accession_code_PQ539949.1:0.0000000000):0.0000000000,species_Camellia_caudata__accession_code_OR333995.1:0.0000000000):0.0000000000,species_Camellia_ptilophylla__accession_code_OQ503614.1:0.0000000000):0.0000000000,species_Camellia_costata__accession_code_OQ852476.1:0.0000000000):0.0000000000,species_Camellia_kwangsiensis__accession_code_OQ646047.1:0.0000000000):0.0000000000,species_Camellia_costata__accession_code_NC_061904.1:0.0000000000):0.0000000000,species_Camellia_semiserrata__accession_code_NC_058880.1:0.0000000000):0.0000000000,species_Camellia_semiserrata__accession_code_OP953553.1:0.0000000000):0.0000000000,species_Camellia_danzaiensis__accession_code_OR423135.1:0.0000000000):0.0000000000,species_Camellia_costata__accession_code_OQ646041.1:0.0000000000):0.0000000000,species_Camellia_lienshanensis__accession_code_NC_067086.1:0.0000000000):0.0000000000,species_Camellia_melliana__accession_code_PV345991.1:0.0000000000):0.0000000000,species_Camellia_cuspidata__accession_code_OQ503549.1:0.0000000000):0.0000000000,species_Camellia_sinensis__accession_code_OR423117.1:0.0000000000):0.0000000000,species_Camellia_costata__accession_code_OR423141.1:0.0000000000):0.0000000000,species_Camellia_sinensis__accession_code_OM262114.1:0.0000000000):0.0000000000,species_Camellia_gymnogyna__accession_code_OR423122.1:0.0000000000):0.0000000000,species_Camellia_salicifolia__accession_code_NC_087749.1:0.0000000000):0.0000000000,species_Camellia_fangchengensis__accession_code_OQ503597.1:0.0000000000):0.0000000000,species_Camellia_saluenensis__accession_code_NC_067082.1:0.0000000000):0.0000000000,species_Camellia_ptilophylla__accession_code_OR415834.1:0.0000000000):0.0000000000,species_Camellia_costata__accession_code_OQ646028.1:0.0000000000):0.0000000000,species_Camellia_costata__accession_code_OQ852477.1:0.0000000000):0.0000000000,species_Camellia_delicata__accession_code_PQ539948.1:0.0000000000):0.0000000000,species_Camellia_quinquelocularis__accession_code_OQ503555.1:0.0000000000):0.0000000000,species_Camellia_fangchengensis__accession_code_OR415815.1:0.0000000000):0.0000000000,species_Camellia_costata__accession_code_OQ503615.1:0.0000000000):0.0000000000,species_Camellia_costata__accession_code_OR415832.1:0.0000000000):0.0000000000,species_Camellia_longistyla__accession_code_PQ539950.1:0.0000000000):0.0000000000,species_Camellia_pubescens__accession_code_OQ852473.1:0.0000000000):0.0000000000,species_Camellia_gymnogyna__accession_code_OQ503599.1:0.0000000000):0.0000000000,species_Camellia_arborescens__accession_code_OQ852472.1:0.0000000000):0.0000000000,species_Camellia_danzaiensis__accession_code_OQ645995.1:0.0000000000):0.0000000000,species_Camellia_pitardii__accession_code_OQ538305.1:0.0000000000):0.0000000000,species_Camellia_danzaiensis__accession_code_OQ646027.1:0.0000000000):0.0000000000,species_Camellia_brevipetiolata__accession_code_NC_079666.1:0.0000000000):0.0000000000,species_Camellia_costata__accession_code_OQ646029.1:0.0000000000):0.0000000000,species_Camellia_leptophylla__accession_code_OR423133.1:0.0000000000):0.0000000000,species_Camellia_gymnogyna__accession_code_OQ852475.1:0.0000000000):0.0000000000,species_Camellia_sinensis__accession_code_PP231880.1:0.0000000000):0.0000000000,species_Camellia_costata__accession_code_OR423128.1:0.0000000000):0.0000000000,species_Camellia_costata__accession_code_OQ646039.1:0.0000000000):0.0000000000,species_Camellia_gymnogyna__accession_code_OR423127.1:0.0000000000):0.0000000000,species_Camellia_fraterna__accession_code_NC_050388.1:0.0000000000):0.0000000000,species_Camellia_pitardii__accession_code_OP723864.1:0.0000000000):0.0000000000,species_Camellia_pitardii__accession_code_PQ539952.1:0.0000000000):0.0000000000,species_Camellia_costata__accession_code_OQ503618.1:0.0000000000):0.0000000000,species_Camellia_lungshenensis__accession_code_NC_072608.1:0.0000000000):0.0000000000,species_Camellia_bambusifolia__accession_code_NC_067085.1:0.0000000000):0.0000000000,species_Camellia_costata__accession_code_OR415831.1:0.0000000000):0.0000000000,species_Camellia_gymnogyna__accession_code_OQ503543.1:0.0000000000):0.0000000000,species_Camellia_sinensis__accession_code_OQ645999.1:0.0000000000):0.0000000000,species_Camellia_semiserrata__accession_code_MZ403753.1:0.0000000000):0.0000000000,species_Camellia_leptophylla__accession_code_OQ646050.1:0.0000000000):0.0000010000,((((species_Camellia_tachangensis__accession_code_OQ503608.1:0.0000010000,species_Camellia_tachangensis__accession_code_OQ503606.1:0.0000010000):0.0007369021,species_Camellia_costata__accession_code_OR415830.1:0.0015063422):0.0000010000,((species_Camellia_liberistyloides__accession_code_NC_087748.1:0.0000000000,species_Camellia_grijsii__accession_code_MT916932.1:0.0000000000):0.0000010000,species_Camellia_grijsii__accession_code_OR353673.1:0.0000010000):0.0007369550):0.0000010000,(species_Camellia_pitardii__accession_code_NC_022462.1:0.0000010000,species_Camellia_danzaiensis__accession_code_NC_022460.1:0.0000010000):0.0007370264):0.0000010000):0.0000010000,species_Camellia_tachangensis__accession_code_OR415807.1:0.0007370429):0.0000010000,species_Camellia_costata__accession_code_PV424009.1:0.0000010000):0.0000010000,species_Camellia_ptilophylla__accession_code_OR415811.1:0.0007371296):0.0000010000,species_Camellia_ptilophylla__accession_code_OR415833.1:0.0007370121):0.0000010000,species_Camellia_fangchengensis__accession_code_OQ503598.1:0.0007369997):0.0000010000,((((((((((((species_Camellia_reticulata__accession_code_OQ503548.1:0.0000000000,species_Camellia_omeiensis__accession_code_NC_080233.1:0.0000000000):0.0000000000,species_Camellia_reticulata__accession_code_KY406793.1:0.0000000000):0.0000000000,species_Camellia_reticulata__accession_code_OR522712.1:0.0000000000):0.0000000000,species_Camellia_mairei__accession_code_NC_035688.1:0.0000000000):0.0000000000,species_Camellia_magniflora__accession_code_NC_081063.1:0.0000000000):0.0000000000,species_Camellia_semiserrata__accession_code_MZ359672.1:0.0000000000):0.0000000000,species_Camellia_weiningensis__accession_code_MK820035.1:0.0000000000):0.0000000000,species_Camellia_reticulata__accession_code_NC_024663.1:0.0000000000):0.0000000000,species_Camellia_bailinshanica__accession_code_NC_080884.1:0.0000000000):0.0000000000,species_Camellia_pitardii__accession_code_OP709388.1:0.0000000000):0.0000010000,species_Camellia_paucipetala__accession_code_PQ539951.1:0.0000010000):0.0000010000,(((((species_Camellia_reticulata__accession_code_PQ152958.1:0.0000000000,species_Camellia_oligophlebia__accession_code_NC_080228.1:0.0000000000):0.0000000000,species_Camellia_albosericea__accession_code_NC_085496.1:0.0000000000):0.0000000000,species_Camellia_borealiyunnanica__accession_code_NC_082534.1:0.0000000000):0.0000000000,species_Camellia_jinshajiangica__accession_code_NC_079935.1:0.0000000000):0.0000010000,species_Camellia_reticulata__accession_code_PQ152957.1:0.0000010000):0.0007368704):0.0007369546):0.0007525915):0.0000010000,((((((species_Camellia_tsaii__accession_code_OQ503552.1:0.0000000000,species_Camellia_renshanxiangiae__accession_code_NC_041672.1:0.0000000000):0.0000000000,species_Camellia_cordifolia__accession_code_NC_077634.1:0.0000000000):0.0000000000,species_Camellia_elongata__accession_code_NC_035652.1:0.0000000000):0.0000000000,species_Camellia_cuspidata__accession_code_NC_022459.1:0.0000000000):0.0000010000,species_Camellia_synaptica__accession_code_NC_087750.1:0.0000010000):0.0000010000,(species_Camellia_costei__accession_code_OQ503550.1:0.0000010000,species_Camellia_costei__accession_code_NC_087747.1:0.0000010000):0.0007367639):0.0007372497):0.0000010000,species_Camellia_insularis__accession_code_NC_069309.1:0.0007371577):0.0000010000):0.0000010000,((species_Pyrenaria_khasiana__accession_code_NC_035644.1:0.0000010000,species_Pyrenaria_menglaensis__accession_code_NC_035639.1:0.0000010000):0.0000010000,species_Pyrenaria_diospyricarpa__accession_code_NC_035704.1:0.0007364192):0.0007368812):0.0000010000,species_Camellia_zijinica__accession_code_OR567095.1:0.0007370880):0.0000010000,(species_Gordonia_alpestris__accession_code_NC_053610.1:0.0000010000,species_Gordonia_fruticosa__accession_code_NC_035700.1:0.0000010000):0.0007370880):0.0000010000,(species_Polyspora_axillaris__accession_code_OQ503545.1:0.0000010000,species_Polyspora_axillaris__accession_code_NC_035645.1:0.0000010000):0.0007403953):0.0000010000,(species_Camellia_rostrata__accession_code_NC_058254.1:0.0000010000,species_Camellia_rostrata__accession_code_ON491573.1:0.0007373321):0.0007371326):0.0000010000,((species_Camellia_tachangensis__accession_code_OR415804.1:0.0000010000,species_Camellia_tachangensis__accession_code_OR415803.1:0.0000010000):0.0000010000,species_Camellia_tachangensis__accession_code_OR415802.1:0.0036952932):0.0014748705):0.0000010000,species_Camellia_szechuanensis__accession_code_NC_035651.1:0.0007372057):0.0000010000,species_Camellia_perpetua__accession_code_NC_054364.1:0.0014770101):0.0000010000,species_Camellia_pingguoensis__accession_code_OL450398.1:0.0007371452):0.0000010000,species_Camellia_indochinensis__accession_code_OK135162.1:0.0007372106):0.0000010000,species_Camellia_sinensis__accession_code_OR415800.1:0.0000010000):0.0000010000,(species_Camellia_subintegra__accession_code_NC_067087.1:0.0000010000,species_Camellia_edithae__accession_code_NC_067081.1:0.0000010000):0.0007371460):0.0000010000,species_Camellia_tachangensis__accession_code_OQ503626.1:0.0000010000):0.0000010000,((((species_Camellia_formosensis__accession_code_OQ503568.1:0.0000000000,species_Camellia_formosensis__accession_code_NC_065198.1:0.0000000000):0.0000010000,species_Camellia_formosensis__accession_code_OR423142.1:0.0000010000):0.0000010000,((species_Camellia_formosensis__accession_code_OQ503567.1:0.0000000000,species_Camellia_formosensis__accession_code_OR415798.1:0.0000000000):0.0000010000,species_Camellia_formosensis__accession_code_OR415835.1:0.0000010000):0.0007370515):0.0000010000,(species_Camellia_formosensis__accession_code_OR415797.1:0.0000010000,species_Camellia_formosensis__accession_code_OQ646023.1:0.0000010000):0.0014752912):0.0007371324):0.0000010000,species_Camellia_sinensis__accession_code_OR415774.1:0.0000010000):0.0000010000,species_Camellia_anlungensis__accession_code_OR360837.1:0.0007372581):0.0000010000,species_Camellia_lanceoleosa__accession_code_NC_067764.1:0.0007371327):0.0000010000,(((((((((((((((((((((((((((((((((((((((((((((((((((((((((((((((((((((((((((((((((((((((((((((((((((((((((((((((((((((((((((((((((((((((((((((((((((((((((((((((((((((((((((((((((((((((((((((((((((((((((((((((((((((((((((((((((((species_Camellia_yokdonensis__accession_code_PV612622.1:0.0000000000,species_Camellia_lipingensis__accession_code_NC_067613.1:0.0000000000):0.0000000000,species_Camellia_oleifera__accession_code_MZ151356.1:0.0000000000):0.0000000000,species_Camellia_minima__accession_code_NC_069310.1:0.0000000000):0.0000000000,species_Camellia_confusa__accession_code_NC_058854.1:0.0000000000):0.0000000000,species_Camellia_hongkongensis__accession_code_NC_072174.1:0.0000000000):0.0000000000,species_Camellia_brevistyla__accession_code_OR567093.1:0.0000000000):0.0000000000,species_Camellia_mingii__accession_code_NC_046699.1:0.0000000000):0.0000000000,species_Camellia_grijsii__accession_code_NC_087746.1:0.0000000000):0.0000000000,species_Camellia_sinensis__accession_code_OR415773.1:0.0000000000):0.0000000000,species_Camellia_meiocarpa__accession_code_NC_058881.1:0.0000000000):0.0000000000,species_Camellia_grandibracteata__accession_code_NC_024659.1:0.0000000000):0.0000000000,species_Camellia_atuberculata__accession_code_NC_082980.1:0.0000000000):0.0000000000,species_Pyrenaria_microcarpa__accession_code_NC_035686.1:0.0000000000):0.0000000000,species_Polyspora_dalglieshiana__accession_code_NC_035648.1:0.0000000000):0.0000000000,species_Camellia_granthamiana__accession_code_OR400162.1:0.0000000000):0.0000000000,species_Camellia_petelotii__accession_code_ON411687.1:0.0000000000):0.0000000000,species_Camellia_crapnelliana__accession_code_OR522711.1:0.0000000000):0.0000000000,species_Camellia_ilicifolia__accession_code_NC_082976.1:0.0000000000):0.0000000000,species_Camellia_flavida__accession_code_NC_068780.1:0.0000000000):0.0000000000,species_Camellia_tianeensis__accession_code_NC_086748.1:0.0000000000):0.0000000000,species_Camellia_meiocarpa__accession_code_PQ126527.1:0.0000000000):0.0000000000,species_Camellia_neriifolia__accession_code_NC_082979.1:0.0000000000):0.0000000000,species_Camellia_pingguoensis__accession_code_NC_067088.1:0.0000000000):0.0000000000,species_Camellia_sasanqua__accession_code_NC_041473.1:0.0000000000):0.0000000000,species_Camellia_oleifera__accession_code_OP953554.1:0.0000000000):0.0000000000,species_Polyspora_penangensis__accession_code_NC_059950.1:0.0000000000):0.0000000000,species_Camellia_tachangensis__accession_code_KY406759.1:0.0000000000):0.0000000000,species_Camellia_sinensis__accession_code_OR415789.1:0.0000000000):0.0000000000,species_Camellia_luteoflora__accession_code_OR522713.1:0.0000000000):0.0000000000,species_Camellia_gigantocarpa__accession_code_MN078086.1:0.0000000000):0.0000000000,species_Camellia_vietnamensis__accession_code_MN078085.1:0.0000000000):0.0000000000,species_Camellia_ptilosperma__accession_code_ON208848.1:0.0000000000):0.0000000000,species_Camellia_vietnamensis__accession_code_PP155501.1:0.0000000000):0.0000000000,species_Camellia_pyxidiacea__accession_code_MZ424202.1:0.0000000000):0.0000000000,species_Camellia_rhytidophylla__accession_code_OQ556875.1:0.0000000000):0.0000000000,species_Camellia_sinensis__accession_code_OQ503620.1:0.0000000000):0.0000000000,species_Pyrenaria_oblongicarpa__accession_code_OQ503619.1:0.0000000000):0.0000000000,species_Camellia_tachangensis__accession_code_OR423132.1:0.0000000000):0.0000000000,species_Camellia_indochinensis__accession_code_ON411685.1:0.0000000000):0.0000000000,species_Camellia_pyxidiacea__accession_code_OR413569.1:0.0000000000):0.0000000000,species_Camellia_chekiangoleosa__accession_code_NC_037472.1:0.0000000000):0.0000000000,species_Camellia_japonica__accession_code_MK353211.1:0.0000000000):0.0000000000,species_Camellia_impressinervis__accession_code_ON491575.1:0.0000000000):0.0000000000,species_Camellia_fascicularis__accession_code_OM868265.1:0.0000000000):0.0000000000,species_Polyspora_hainanensis__accession_code_MK994520.1:0.0000000000):0.0000000000,species_Camellia_petelotii__accession_code_NC_061600.1:0.0000000000):0.0000000000,species_Camellia_ilicifolia__accession_code_PQ658190.1:0.0000000000):0.0000000000,species_Camellia_indochinensis__accession_code_NC_067091.1:0.0000000000):0.0000000000,species_Camellia_japonica__accession_code_MW602996.1:0.0000000000):0.0000000000,species_Camellia_impressinervis__accession_code_NC_022461.1:0.0000000000):0.0000000000,species_Camellia_oleifera__accession_code_MZ151357.1:0.0000000000):0.0000000000,species_Camellia_sinensis__accession_code_OR423126.1:0.0000000000):0.0000000000,species_Camellia_polyodonta__accession_code_OL742653.1:0.0000000000):0.0000000000,species_Camellia_sasanqua__accession_code_OL689022.1:0.0000000000):0.0000000000,species_Camellia_granthamiana__accession_code_OR224273.1:0.0000000000):0.0000000000,species_Camellia_trichosperma__accession_code_OK181904.1:0.0000000000):0.0000000000,species_Camellia_azalea__accession_code_NC_035574.1:0.0000000000):0.0000000000,species_Camellia_sinensis__accession_code_OQ503517.1:0.0000000000):0.0000000000,species_Camellia_perpetua__accession_code_MT157621.1:0.0000000000):0.0000000000,species_Camellia_zijinica__accession_code_OR567096.1:0.0000000000):0.0000000000,species_Camellia_azalea__accession_code_OQ503547.1:0.0000000000):0.0000000000,species_Camellia_parvipetala__accession_code_ON491566.1:0.0000000000):0.0000000000,species_Camellia_limonia__accession_code_NC_061599.1:0.0000000000):0.0000000000,species_Camellia_sinensis__accession_code_OQ646033.1:0.0000000000):0.0000000000,species_Camellia_japonica__accession_code_MK353210.1:0.0000000000):0.0000000000,species_Camellia_granthamiana__accession_code_OR224270.1:0.0000000000):0.0000000000,species_Camellia_huana__accession_code_NC_084455.1:0.0000000000):0.0000000000,species_Camellia_flava__accession_code_NC_084240.1:0.0000000000):0.0000000000,species_Camellia_sinensis__accession_code_OR415790.1:0.0000000000):0.0000000000,species_Camellia_pingguoensis__accession_code_ON208849.1:0.0000000000):0.0000000000,species_Camellia_pingguoensis__accession_code_OK149109.1:0.0000000000):0.0000000000,species_Camellia_pubipetala__accession_code_NC_054365.1:0.0000000000):0.0000000000,species_Camellia_tamdaoensis__accession_code_NC_069227.1:0.0000000000):0.0000000000,species_Camellia_petelotii__accession_code_ON208847.1:0.0000000000):0.0000000000,species_Camellia_lungzhouensis__accession_code_MN579509.2:0.0000000000):0.0000000000,species_Camellia_chuongtsoensis__accession_code_MT663341.1:0.0000000000):0.0000000000,species_Camellia_vietnamensis__accession_code_NC_060778.1:0.0000000000):0.0000000000,species_Camellia_huulungensis__accession_code_NC_088067.1:0.0000000000):0.0000000000,species_Camellia_vietnamensis__accession_code_OR346840.1:0.0000000000):0.0000000000,species_Polyspora_axillaris__accession_code_ON755230.1:0.0000000000):0.0000000000,species_Camellia_sinensis__accession_code_ON491576.1:0.0000000000):0.0000000000,species_Camellia_sinensis__accession_code_OQ646032.1:0.0000000000):0.0000000000,species_Camellia_euphlebia__accession_code_OL405564.1:0.0000000000):0.0000000000,species_Camellia_zengii__accession_code_NC_082977.1:0.0000000000):0.0000000000,species_Camellia_sinensis__accession_code_OR423125.1:0.0000000000):0.0000000000,species_Camellia_perpetua__accession_code_ON491568.1:0.0000000000):0.0000000000,species_Camellia_semiserrata__accession_code_ON367462.1:0.0000000000):0.0000000000,species_Camellia_suaveolens__accession_code_NC_063576.1:0.0000000000):0.0000000000,species_Camellia_meiocarpa__accession_code_ON418964.1:0.0000000000):0.0000000000,species_Camellia_sinensis__accession_code_OQ503523.1:0.0000000000):0.0000000000,species_Camellia_oleifera__accession_code_OL689020.1:0.0000000000):0.0000000000,species_Camellia_arborescens__accession_code_NC_087763.1:0.0000000000):0.0000000000,species_Camellia_granthamiana__accession_code_NC_038181.1:0.0000000000):0.0000000000,species_Camellia_sinensis__accession_code_OQ503572.1:0.0000000000):0.0000000000,species_Camellia_chrysanthoides__accession_code_MZ618349.1:0.0000000000):0.0000000000,species_Pyrenaria_pingpienensis__accession_code_NC_035642.1:0.0000000000):0.0000000000,species_Camellia_uraku__accession_code_NC_080274.1:0.0000000000):0.0000000000,species_Camellia_yunnanensis__accession_code_NC_022463.1:0.0000000000):0.0000000000,species_Camellia_ilicifolia__accession_code_PQ658191.1:0.0000000000):0.0000000000,species_Camellia_rhytidophylla__accession_code_NC_050389.1:0.0000000000):0.0000000000,species_Camellia_sasanqua__accession_code_OQ503553.1:0.0000000000):0.0000000000,species_Camellia_micrantha__accession_code_ON491561.1:0.0000000000):0.0000000000,species_Camellia_petelotii__accession_code_OK235334.1:0.0000000000):0.0000000000,species_Camellia_pubicosta__accession_code_NC_024662.1:0.0000000000):0.0000000000,species_Camellia_yuhsienensis__accession_code_NC_053622.1:0.0000000000):0.0000000000,species_Camellia_achrysantha__accession_code_NC_057956.1:0.0000000000):0.0000000000,species_Camellia_suaveolens__accession_code_MT123282.1:0.0000000000):0.0000000000,species_Camellia_debaoensis__accession_code_ON491570.1:0.0000000000):0.0000000000,species_Camellia_sinensis__accession_code_OQ503580.1:0.0000000000):0.0000000000,species_Camellia_granthamiana__accession_code_OR224268.1:0.0000000000):0.0000000000,species_Camellia_luteocalpandria__accession_code_OK546696.1:0.0000000000):0.0000000000,species_Camellia_nitidissima__accession_code_NC_039645.1:0.0000000000):0.0000000000,species_Camellia_rubimuricata__accession_code_NC_082975.1:0.0000000000):0.0000000000,species_Camellia_japonica__accession_code_KU951523.1:0.0000000000):0.0000000000,species_Camellia_semiserrata__accession_code_MT317096.1:0.0000000000):0.0000000000,species_Camellia_granthamiana__accession_code_OR224275.1:0.0000000000):0.0000000000,species_Camellia_sinensis__accession_code_MH019307.1:0.0000000000):0.0000000000,species_Camellia_vietnamensis__accession_code_PP155504.1:0.0000000000):0.0000000000,species_Camellia_euphlebia__accession_code_ON491563.1:0.0000000000):0.0000000000,species_Camellia_debaoensis__accession_code_NC_057958.1:0.0000000000):0.0000000000,species_Camellia_tachangensis__accession_code_OR415813.1:0.0000000000):0.0000000000,species_Camellia_grandibracteata__accession_code_OQ503595.1:0.0000000000):0.0000000000,species_Camellia_sinensis__accession_code_OR423140.1:0.0000000000):0.0000000000,species_Camellia_brevistyla__accession_code_NC_052752.1:0.0000000000):0.0000000000,species_Camellia_aurea__accession_code_NC_062050.1:0.0000000000):0.0000000000,species_Camellia_micrantha__accession_code_NC_058646.1:0.0000000000):0.0000000000,species_Polyspora_hainanensis__accession_code_ON755226.1:0.0000000000):0.0000000000,species_Camellia_wumingensis__accession_code_NC_067092.1:0.0000000000):0.0000000000,species_Camellia_euryoides__accession_code_OP580978.1:0.0000000000):0.0000000000,species_Camellia_sinensis__accession_code_OR415801.1:0.0000000000):0.0000000000,species_Camellia_obtusifolia__accession_code_PQ126528.1:0.0000000000):0.0000000000,species_Camellia_kissii__accession_code_NC_053915.1:0.0000000000):0.0000000000,species_Camellia_polyodonta__accession_code_NC_060777.1:0.0000000000):0.0000000000,species_Camellia_meiocarpa__accession_code_MT956593.1:0.0000000000):0.0000000000,species_Camellia_rubimuricata__accession_code_PQ658189.1:0.0000000000):0.0000000000,species_Camellia_petelotii__accession_code_NC_024661.1:0.0000000000):0.0000000000,species_Camellia_tachangensis__accession_code_OQ503625.1:0.0000000000):0.0000000000,species_Camellia_indochinensis__accession_code_MT157620.1:0.0000000000):0.0000000000,species_Camellia_vietnamensis__accession_code_OP953555.1:0.0000000000):0.0000000000,species_Camellia_luteoflora__accession_code_PQ849573.1:0.0000000000):0.0000000000,species_Camellia_nitidissima__accession_code_ON491574.1:0.0000000000):0.0000000000,species_Camellia_sinensis__accession_code_OR415788.1:0.0000000000):0.0000000000,species_Camellia_tachangensis__accession_code_OQ646024.1:0.0000000000):0.0000000000,species_Camellia_amplexifolia__accession_code_NC_061610.1:0.0000000000):0.0000000000,species_Polyspora_tonkinensis__accession_code_NC_067734.1:0.0000000000):0.0000000000,species_Camellia_meiocarpa__accession_code_OL689016.1:0.0000000000):0.0000000000,species_Camellia_pitardii__accession_code_OR378265.1:0.0000000000):0.0000000000,species_Camellia_oleifera__accession_code_MN078090.1:0.0000000000):0.0000000000,species_Camellia_sinensis__accession_code_OQ503622.1:0.0000000000):0.0000000000,species_Camellia_nitidissima__accession_code_MT157618.1:0.0000000000):0.0000000000,species_Camellia_oblata__accession_code_NC_087751.1:0.0000000000):0.0000000000,species_Camellia_sinensis__accession_code_JQ975030.1:0.0000000000):0.0000000000,species_Polyspora_tiantangensis__accession_code_NC_053889.1:0.0000000000):0.0000000000,species_Camellia_yunnanensis__accession_code_OQ503551.1:0.0000000000):0.0000000000,species_Camellia_rubimuricata__accession_code_PQ658188.1:0.0000000000):0.0000000000,species_Camellia_fascicularis__accession_code_ON491560.1:0.0000000000):0.0000000000,species_Polyspora_longicarpa__accession_code_OQ503544.1:0.0000000000):0.0000000000,species_Pyrenaria_hirta__accession_code_KY406771.1:0.0000000000):0.0000000000,species_Camellia_oleifera__accession_code_KY406750.1:0.0000000000):0.0000000000,species_Camellia_granthamiana__accession_code_OR224269.1:0.0000000000):0.0000000000,species_Polyspora_longicarpa__accession_code_NC_035689.1:0.0000000000):0.0000000000,species_Camellia_pubipetala__accession_code_MW543444.1:0.0000000000):0.0000000000,species_Camellia_piquetiana__accession_code_NC_087752.1:0.0000000000):0.0000000000,species_Camellia_sinensis__accession_code_OR415780.1:0.0000000000):0.0000000000,species_Camellia_fluviatilis__accession_code_NC_058853.1:0.0000000000):0.0000000000,species_Camellia_oleifera__accession_code_OP036120.1:0.0000000000):0.0000000000,species_Camellia_flavida__accession_code_ON491572.1:0.0000000000):0.0000000000,species_Camellia_crapnelliana__accession_code_NC_024541.1:0.0000000000):0.0000000000,species_Camellia_sinensis__accession_code_MH394410.1:0.0000000000):0.0000000000,species_Camellia_pubipetala__accession_code_ON418955.1:0.0000000000):0.0000000000,species_Camellia_oleifera__accession_code_OR522710.1:0.0000000000):0.0000000000,species_Camellia_octopetala__accession_code_MN095258.1:0.0000000000):0.0000000000,species_Camellia_sinensis__accession_code_OQ503581.1:0.0000000000):0.0000000000,species_Camellia_anlungensis__accession_code_NC_050354.1:0.0000000000):0.0000000000,species_Camellia_leyensis__accession_code_OK046127.1:0.0000000000):0.0000000000,species_Camellia_micrantha__accession_code_ON422321.1:0.0000000000):0.0000000000,species_Camellia_pyxidiacea__accession_code_NC_070214.1:0.0000000000):0.0000000000,species_Camellia_confusa__accession_code_ON000202.1:0.0000000000):0.0000000000,species_Camellia_fusuiensis__accession_code_NC_084456.1:0.0000000000):0.0000000000,species_Camellia_tachangensis__accession_code_OR415799.1:0.0000000000):0.0000000000,species_Pyrenaria_oblongicarpa__accession_code_NC_035694.1:0.0000000000):0.0000000000,species_Camellia_granthamiana__accession_code_OR224271.1:0.0000000000):0.0000000000,species_Camellia_oleifera__accession_code_NC_023084.1:0.0000000000):0.0000000000,species_Camellia_sinensis__accession_code_OQ646034.1:0.0000000000):0.0000000000,species_Camellia_grandis__accession_code_ON491567.1:0.0000000000):0.0000000000,species_Camellia_longzhouensis__accession_code_NC_068781.1:0.0000000000):0.0000000000,species_Camellia_chekiangoleosa__accession_code_OL689014.1:0.0000000000):0.0000000000,species_Pyrenaria_hirta__accession_code_KY406785.1:0.0000000000):0.0000000000,species_Camellia_pyxidiacea__accession_code_MZ766253.1:0.0000000000):0.0000000000,species_Camellia_kwangtungensis__accession_code_NC_087768.1:0.0000000000):0.0000000000,species_Camellia_oleifera__accession_code_MF541730.2:0.0000000000):0.0000000000,species_Camellia_obtusifolia__accession_code_NC_068785.1:0.0000000000):0.0000000000,species_Camellia_parvipetala__accession_code_NC_067089.1:0.0000000000):0.0000000000,species_Camellia_kwangtungensis__accession_code_OQ646043.1:0.0000000000):0.0000000000,species_Camellia_meiocarpa__accession_code_MN078088.1:0.0000000000):0.0000000000,species_Camellia_rhytidocarpa__accession_code_NC_082981.1:0.0000000000):0.0000000000,species_Camellia_granthamiana__accession_code_OR224272.1:0.0000000000):0.0000000000,species_Camellia_granthamiana__accession_code_OR224274.1:0.0000000000):0.0000000000,species_Camellia_wumingensis__accession_code_ON418954.1:0.0000000000):0.0000000000,species_Camellia_wumingensis__accession_code_ON208850.1:0.0000000000):0.0000000000,species_Camellia_achrysantha__accession_code_ON491564.1:0.0000000000):0.0000000000,species_Camellia_pyxidiacea__accession_code_MW629114.1:0.0000000000):0.0000000000,species_Camellia_petelotii__accession_code_MT157619.1:0.0000000000):0.0000000000,species_Camellia_nitidissima__accession_code_MT157617.1:0.0000000000):0.0000000000,species_Camellia_chrysanthoides__accession_code_ON491565.1:0.0000000000):0.0000000000,species_Camellia_chrysanthoides__accession_code_NC_057957.1:0.0000000000):0.0000000000,species_Camellia_chrysanthoides__accession_code_OM935753.1:0.0000000000):0.0000000000,species_Polyspora_hainanensis__accession_code_NC_035693.1:0.0000000000):0.0000000000,species_Camellia_ptilosperma__accession_code_ON491569.1:0.0000000000):0.0000000000,species_Camellia_amplexicaulis__accession_code_NC_051559.1:0.0000000000):0.0000000000,species_Camellia_longissima__accession_code_NC_067609.1:0.0000000000):0.0000000000,species_Camellia_oleifera__accession_code_MZ189740.1:0.0000000000):0.0000000000,species_Camellia_sinensis__accession_code_OQ503534.1:0.0000000000):0.0000000000,species_Camellia_sinensis__accession_code_MH394407.1:0.0000000000):0.0000000000,species_Polyspora_axillaris__accession_code_OR863388.1:0.0000000000):0.0000000000,species_Camellia_tachangensis__accession_code_OQ645993.1:0.0000000000):0.0000000000,species_Pyrenaria_jonquieriana__accession_code_KY406772.1:0.0000000000):0.0000000000,species_Camellia_pingguoensis__accession_code_NC_061051.1:0.0000000000):0.0000000000,species_Camellia_oleifera__accession_code_OL689021.1:0.0000000000):0.0000000000,species_Camellia_sinensis__accession_code_OQ503542.1:0.0000000000):0.0000000000,species_Camellia_sinensis__accession_code_KJ806280.1:0.0000000000):0.0000000000,species_Polyspora_chrysandra__accession_code_MW801387.1:0.0000000000):0.0000000000,species_Camellia_japonica__accession_code_NC_036830.1:0.0000000000):0.0000000000,species_Camellia_granthamiana__accession_code_OR224267.1:0.0000000000):0.0000000000,species_Camellia_sinensis__accession_code_OQ503525.1:0.0000000000):0.0000000000,species_Camellia_anlungensis__accession_code_OQ556869.1:0.0000000000):0.0000000000,species_Camellia_impressinervis__accession_code_OQ503554.1:0.0000000000):0.0000010000):0.0000010000,species_Camellia_fascicularis__accession_code_NC_053896.1:0.0000010000):0.0000010000,(species_Camellia_tachangensis__accession_code_OR423138.1:0.0007361754,species_Camellia_sinensis__accession_code_OR415829.1:0.0000010000):0.0000010000):0.0000010000,species_Apterosperma_oblata__accession_code_NC_035641.1:0.0022143102):0.0000010000,species_Camellia_connata__accession_code_NC_067053.1:0.0007371440):0.0000010000,species_Camellia_grandibracteata__accession_code_OR423124.1:0.0000010000):0.0000010000,species_Camellia_pingguoensis__accession_code_ON422323.1:0.0007370877):0.0000010000,species_Camellia_ptilosperma__accession_code_NC_067090.1:0.0000010000):0.0024214384,((((((((((((((((((((((((((((((((((species_Schima_parviflora__accession_code_NC_065157.1:0.0000000000,species_Schima_superba__accession_code_OL449812.1:0.0000000000):0.0000000000,species_Schima_sericans__accession_code_OL449828.1:0.0000000000):0.0000000000,species_Schima_superba__accession_code_OL449815.1:0.0000000000):0.0000000000,species_Schima_crenata__accession_code_NC_035538.1:0.0000000000):0.0000000000,species_Schima_parviflora__accession_code_OL449832.1:0.0000000000):0.0000000000,species_Schima_argentea__accession_code_OL449842.1:0.0000000000):0.0000000000,species_Schima_sinensis__accession_code_OL449824.1:0.0000000000):0.0000000000,species_Schima_sericans__accession_code_NC_035543.1:0.0000000000):0.0000000000,species_Schima_sericans__accession_code_OL449827.1:0.0000000000):0.0000000000,species_Schima_argentea__accession_code_OL449843.1:0.0000000000):0.0000000000,species_Schima_superba__accession_code_OL449811.1:0.0000000000):0.0000000000,species_Schima_superba__accession_code_MH782179.1:0.0000000000):0.0000000000,species_Schima_crenata__accession_code_OL449838.1:0.0000000000):0.0000000000,species_Schima_sinensis__accession_code_OL449819.1:0.0000000000):0.0000000000,species_Schima_sinensis__accession_code_OL449822.1:0.0000000000):0.0000000000,species_Schima_superba__accession_code_OL449810.1:0.0000000000):0.0000000000,species_Schima_wallichii__accession_code_OL449803.1:0.0000000000):0.0000000000,species_Schima_remotiserrata__accession_code_NC_035542.1:0.0000000000):0.0000000000,species_Schima_superba__accession_code_OL449814.1:0.0000000000):0.0000000000,species_Schima_remotiserrata__accession_code_OL449830.1:0.0000000000):0.0000000000,species_Schima_superba__accession_code_OL449816.1:0.0000000000):0.0000000000,species_Schima_wallichii__accession_code_OL449802.1:0.0000000000):0.0000000000,species_Schima_sinensis__accession_code_NC_035544.1:0.0000000000):0.0000000000,species_Schima_remotiserrata__accession_code_OL449829.1:0.0000000000):0.0000000000,species_Schima_wallichii__accession_code_OL449807.1:0.0000000000):0.0000000000,species_Schima_sericans__accession_code_OL449826.1:0.0000000000):0.0000000000,species_Schima_superba__accession_code_OL449817.1:0.0000000000):0.0000000000,species_Schima_superba__accession_code_MZ475301.1:0.0000000000):0.0000010000,(((((((((((((((((((((((species_Schima_wallichii__accession_code_NC_035546.1:0.0000000000,species_Schima_argentea__accession_code_OL449845.1:0.0000000000):0.0000000000,species_Schima_wallichii__accession_code_OL449800.1:0.0000000000):0.0000000000,species_Schima_sinensis__accession_code_OL449823.1:0.0000000000):0.0000000000,species_Schima_khasiana__accession_code_NC_035539.1:0.0000000000):0.0000000000,species_Schima_noronhae__accession_code_OL449833.1:0.0000000000):0.0000000000,species_Schima_sinensis__accession_code_OL449821.1:0.0000000000):0.0000000000,species_Schima_argentea__accession_code_OL449844.1:0.0000000000):0.0000000000,species_Schima_wallichii__accession_code_OL449809.1:0.0000000000):0.0000000000,species_Schima_argentea__accession_code_NC_035536.1:0.0000000000):0.0000000000,species_Schima_noronhae__accession_code_OL449834.1:0.0000000000):0.0000000000,species_Schima_brevipedicellata__accession_code_OL449841.1:0.0000000000):0.0000000000,species_Schima_wallichii__accession_code_OL449805.1:0.0000000000):0.0000000000,species_Schima_khasiana__accession_code_OL449837.1:0.0000000000):0.0000000000,species_Schima_brevipedicellata__accession_code_OL449839.1:0.0000000000):0.0000000000,species_Schima_wallichii__accession_code_OL449801.1:0.0000000000):0.0000000000,species_Schima_sericans__accession_code_OL449825.1:0.0000000000):0.0000000000,species_Schima_khasiana__accession_code_OL449835.1:0.0000000000):0.0000000000,species_Schima_argentea__accession_code_KY406784.1:0.0000000000):0.0000000000,species_Schima_wallichii__accession_code_OL449804.1:0.0000000000):0.0000000000,species_Schima_wallichii__accession_code_OL449808.1:0.0000000000):0.0000010000,(species_Schima_brevipedicellata__accession_code_NC_035537.1:0.0031921169,species_Schima_sinensis__accession_code_OL449820.1:0.0022127767):0.0000010000):0.0000010000,species_Schima_noronhae__accession_code_NC_035541.1:0.0000010000):0.0007968420,species_Schima_superba__accession_code_OL449813.1:0.0007366997):0.0000010000):0.0000010000,species_Schima_superba__accession_code_NC_035545.1:0.0000010000):0.0000010000,species_Schima_brevipedicellata__accession_code_OL449840.1:0.0007366807):0.0007970902,species_Gordonia_brandegeei__accession_code_NC_035646.1:0.0007372552):0.0000010000,(species_Franklinia_alatamaha__accession_code_NC_035692.1:0.0000000000,species_Schima_multibracteata__accession_code_NC_035540.1:0.0000000000):0.0000010000):0.0000010000,species_Gordonia_lasianthus__accession_code_NC_035699.1:0.0000010000):0.0008006495):0.0000010000,(((((((species_Stewartia_sichuanensis__accession_code_NC_070087.1:0.0000000000,species_Stewartia_villosa__accession_code_NC_041469.1:0.0000000000):0.0000000000,species_Stewartia_micrantha__accession_code_NC_041471.1:0.0000000000):0.0000000000,species_Stewartia_pteropetiolata__accession_code_MH782181.1:0.0000000000):0.0000000000,species_Stewartia_calcicola__accession_code_NC_035696.1:0.0000000000):0.0000010000,(species_Hartia_laotica__accession_code_NC_041509.1:0.0000010000,((species_Stewartia_cordifolia__accession_code_NC_035649.1:0.0000010000,species_Stewartia_cordifolia__accession_code_MH782183.1:0.0000010000):0.0007364812,(species_Stewartia_crassifolia__accession_code_NC_035647.1:0.0081647025,species_Stewartia_crassifolia__accession_code_MH782184.1:0.0000010000):0.0007364918):0.0000010000):0.0000010000):0.0000010000,(species_Stewartia_obovata__accession_code_NC_041472.1:0.0007363349,species_Stewartia_sinii__accession_code_NC_041470.1:0.0007365553):0.0000010000):0.0000010000,species_Stewartia_pteropetiolata__accession_code_NC_035690.1:0.0044289053):0.0007366967):0.0000010000,(((((((((((((species_Stewartia_sinensis__accession_code_OQ948159.1:0.0000000000,species_Stewartia_pseudocamellia__accession_code_NC_035697.1:0.0000000000):0.0000000000,species_Stewartia_serrata__accession_code_NC_041467.1:0.0000000000):0.0000000000,species_Stewartia_rostrata__accession_code_NC_035698.1:0.0000000000):0.0000000000,species_Stewartia_sinensis__accession_code_MH753078.1:0.0000000000):0.0000000000,species_Stewartia_rostrata__accession_code_MH753081.1:0.0000000000):0.0000000000,species_Stewartia_pseudocamellia__accession_code_MH753082.1:0.0000000000):0.0000000000,species_Stewartia_pseudocamellia__accession_code_MH782176.1:0.0000000000):0.0000000000,species_Stewartia_ovata__accession_code_NC_035695.1:0.0000000000):0.0000000000,species_Stewartia_sinensis__accession_code_MH737738.1:0.0000000000):0.0000000000,species_Stewartia_sinensis__accession_code_MH782177.1:0.0000000000):0.0000000000,species_Stewartia_rubiginosa__accession_code_MH753080.1:0.0000000000):0.0000000000,species_Stewartia_sinensis__accession_code_NC_035640.1:0.0000000000):0.0000000000,species_Stewartia_ovata__accession_code_MH782173.1:0.0000000000):0.0000010000):0.0000010000,species_Stewartia_monadelpha__accession_code_NC_041468.1:0.0000010000):0.0000010000,(species_Stewartia_malacodendron__accession_code_NC_035691.1:0.0000010000,species_Stewartia_malacodendron__accession_code_MH782175.1:0.0000010000):0.0007367532):0.0000025438,species_Stewartia_rubiginosa__accession_code_NC_035650.1:0.0201310629):0.0008688398):0.0000010000,((species_Linanthus_parryae__accession_code_NC_084255.1:0.0067141433,species_Polemonium_chinense__accession_code_NC_050355.1:0.0015891926):0.0093731163,species_Fouquieria_diguetii__accession_code_MG524997.1:0.0029556840):0.0008529085):0.0000010000,(species_Diospyros_strigosa__accession_code_NC_035654.1:0.0007318891,(((((((((((species_Diospyros_cathayensis__accession_code_PV631714.1:0.0000000000,species_Diospyros_cathayensis__accession_code_NC_039554.1:0.0000000000):0.0000000000,species_Diospyros_maclurei__accession_code_NC_042161.1:0.0000000000):0.0000000000,species_Diospyros_rhombifolia__accession_code_NC_039556.1:0.0000000000):0.0000000000,species_Diospyros_hainanensis__accession_code_NC_042160.1:0.0000000000):0.0000000000,species_Diospyros_celebica__accession_code_NC_046040.1:0.0000000000):0.0000000000,species_Diospyros_nigra__accession_code_NC_059001.1:0.0000000000):0.0000000000,species_Diospyros_mespiliformis__accession_code_MZ274088.1:0.0000000000):0.0000010000,(species_Diospyros_sutchuensis__accession_code_NC_067511.1:0.0000010000,(species_Diospyros_crassiflora__accession_code_MZ274087.1:0.0007318635,species_Heritiera_elata__accession_code_NC_043925.1:0.0007316591):0.0000010000):0.0000010000):0.0000010000,species_Diospyros_blancoi__accession_code_NC_033502.1:0.0007318065):0.0000010000,((((((((((species_Diospyros_lotus__accession_code_PP346657.1:0.0000000000,species_Diospyros_kaki__accession_code_OL457298.1:0.0000000000):0.0000000000,species_Diospyros_kaki__accession_code_MW557547.1:0.0000000000):0.0000000000,species_Diospyros_lotus__accession_code_NC_030786.1:0.0000000000):0.0000000000,species_Diospyros_rhombifolia__accession_code_MZ636534.1:0.0000000000):0.0000000000,species_Diospyros_glaucifolia__accession_code_NC_030784.1:0.0000000000):0.0000000000,species_Diospyros_oleifera__accession_code_NC_030787.1:0.0000000000):0.0000000000,species_Diospyros_kaki__accession_code_NC_030789.1:0.0000000000):0.0000010000,species_Diospyros_virginiana__accession_code_NC_039555.1:0.0000010000):0.0000010000,species_Diospyros_lotus__accession_code_PP346656.1:0.0000010000):0.0000023977,species_Diospyros_morrisiana__accession_code_NC_081461.1:0.0007318578):0.0007316614):0.0007320633,((species_Diospyros_eriantha__accession_code_NC_081462.1:0.0000000000,species_Diospyros_dumetorum__accession_code_NC_035703.1:0.0000000000):0.0000010000,species_Diospyros_strigosa__accession_code_OP480009.1:0.0000010000):0.0000010000):0.0000010000):0.0105266889):0.0045468077,((((((species_Diplopanax_stachyanthus__accession_code_NC_029750.1:0.0000010000,species_Diplopanax_stachyanthus__accession_code_MG524991.1:0.0007359844):0.0007370009,species_Mastixia_caudatilimba__accession_code_MG525001.1:0.0000010000):0.0029517307,((((((species_Nyssa_ogeche__accession_code_NC_044828.1:0.0000000000,species_Nyssa_sinensis__accession_code_KX904873.1:0.0000000000):0.0000000000,species_Nyssa_sinensis__accession_code_MG525000.1:0.0000000000):0.0000000000,species_Nyssa_wenshanensis__accession_code_MG524995.1:0.0000000000):0.0000010000,species_Nyssa_yunnanensis__accession_code_NC_041213.1:0.0000010000):0.0015306474,((species_Camptotheca_acuminata__accession_code_NC_036052.1:0.0000010000,((species_Camptotheca_acuminata__accession_code_KX897128.1:0.0000000000,species_Camptotheca_acuminata__accession_code_KX904871.1:0.0000000000):0.0000010000,species_Camptotheca_acuminata__accession_code_KY511612.1:0.0000010000):0.0000010000):0.0000010000,species_Camptotheca_acuminata__accession_code_MG525005.1:0.0022005763):0.0066270649):0.0007282966,(((species_Davidia_involucrata__accession_code_NC_031376.1:0.0000000000,species_Davidia_involucrata__accession_code_MG525002.1:0.0000000000):0.0000000000,species_Davidia_involucrata__accession_code_KX904872.1:0.0000000000):0.0000010000,species_Davidia_involucrata__accession_code_MT712166.1:0.0000010000):0.0028996252):0.0007978744):0.0014769928,((((((((species_Whipplea_modesta__accession_code_NC_044834.1:0.0000000000,species_Whipplea_modesta__accession_code_MN380691.1:0.0000000000):0.0000010000,species_Whipplea_modesta__accession_code_MN380692.1:0.0000010000):0.0037244037,((species_Kirengeshoma_koreana__accession_code_NC_084227.1:0.0000010000,species_Kirengeshoma_palmata__accession_code_NC_044808.1:0.0000010000):0.0014956256,(((((((((species_Deutzia_paniculata__accession_code_NC_084222.1:0.0000000000,species_Deutzia_parviflora__accession_code_NC_082967.1:0.0000000000):0.0000000000,species_Deutzia_compacta__accession_code_NC_044843.1:0.0000000000):0.0000000000,species_Deutzia_pilosa__accession_code_NC_060559.1:0.0000000000):0.0000000000,species_Deutzia_glabrata__accession_code_NC_057286.1:0.0000000000):0.0000000000,species_Deutzia_hamata__accession_code_NC_082965.1:0.0000000000):0.0000000000,species_Deutzia_crassifolia__accession_code_MG524993.1:0.0000000000):0.0000000000,species_Deutzia_grandiflora__accession_code_NC_082968.1:0.0000000000):0.0000010000,species_Deutzia_scabra__accession_code_NC_082969.1:0.0000010000):0.0000010000,species_Deutzia_longifolia__accession_code_NC_071818.1:0.0007341778):0.0007124236):0.0030025929):0.0014554785,(((((((species_Philadelphus_incanus__accession_code_OP581025.1:0.0000000000,species_Philadelphus_calvescens__accession_code_MN486874.1:0.0000000000):0.0000000000,species_Philadelphus_calvescens__accession_code_NC_044779.1:0.0000000000):0.0000000000,species_Philadelphus_pekinensis__accession_code_NC_060600.1:0.0000000000):0.0000000000,species_Philadelphus_calvescens__accession_code_MN486873.1:0.0000000000):0.0000000000,species_Ruprechtia_albida__accession_code_NC_068875.1:0.0000000000):0.0000000000,species_Carpenteria_californica__accession_code_NC_044835.1:0.0000000000):0.0000010000,species_Philadelphus_zhejiangensis__accession_code_OP581004.1:0.0000010000):0.0014581143):0.0022292522,species_Hydrangea_arguta__accession_code_NC_084218.1:0.0022092441):0.0000010000,((((species_Hydrangea_bifida__accession_code_NC_084221.1:0.0000000000,species_Hydrangea_caerulea__accession_code_NC_044809.1:0.0000000000):0.0000010000,species_Hydrangea_caerulea__accession_code_OR268913.1:0.0000010000):0.0000010000,(((species_Hydrangea_formosana__accession_code_NC_084219.1:0.0000000000,species_Hydrangea_moellendorffii__accession_code_NC_044805.1:0.0000000000):0.0000000000,species_Hydrangea_densifolia__accession_code_NC_044804.1:0.0000000000):0.0000010000,species_Hydrangea_alternifolia__accession_code_NC_084217.1:0.0000010000):0.0014717658):0.0014716016,(((((((((species_Hydrangea_paniculata__accession_code_OR701878.1:0.0000000000,species_Hydrangea_anomala__accession_code_PP349863.1:0.0000000000):0.0000000000,species_Hydrangea_xanthoneura__accession_code_PP349860.1:0.0000000000):0.0000000000,species_Hydrangea_heteromalla__accession_code_NC_044842.1:0.0000000000):0.0000000000,species_Hydrangea_paniculata__accession_code_OM140832.1:0.0000000000):0.0000000000,species_Hydrangea_paniculata__accession_code_PP349861.1:0.0000000000):0.0000000000,species_Hydrangea_paniculata__accession_code_NC_044829.1:0.0000000000):0.0000010000,species_Hydrangea_paniculata__accession_code_OM140836.1:0.0000010000):0.0000010000,((((((((species_Hydrangea_schizomollis__accession_code_NC_084229.1:0.0000000000,species_Hydrangea_barbara__accession_code_NC_044832.1:0.0000000000):0.0000000000,species_Hydrangea_ampla__accession_code_NC_044807.1:0.0000000000):0.0000000000,species_Hydrangea_obtusifolia__accession_code_OR268910.1:0.0000000000):0.0000000000,species_Hydrangea_barbara__accession_code_OR268911.1:0.0000000000):0.0000010000,species_Hydrangea_viburnoides__accession_code_NC_084228.1:0.0000010000):0.0000010000,(species_Hydrangea_hydrangeoides__accession_code_OR268933.1:0.0007360402,species_Hydrangea_hydrangeoides__accession_code_NC_034935.1:0.0000010000):0.0000010000):0.0000010000,species_Hydrangea_obtusifolia__accession_code_NC_044833.1:0.0007354372):0.0029485316,((((((species_Hydrangea_platyarguta__accession_code_OR268931.1:0.0007348423,(species_Hydrangea_platyarguta__accession_code_NC_044806.1:0.0000010000,(species_Hydrangea_platyarguta__accession_code_OL405445.1:0.0000010000,species_Hydrangea_platyarguta__accession_code_MT610904.1:0.0000010000):0.0007349352):0.0007352959):0.0007349455,(((((species_Hydrangea_strigosa__accession_code_OR701881.1:0.0000000000,species_Hydrangea_davidii__accession_code_NC_050783.1:0.0000000000):0.0000000000,species_Hydrangea_vinicolor__accession_code_PP349854.1:0.0000000000):0.0000000000,species_Hydrangea_strigosa__accession_code_NC_057991.1:0.0000000000):0.0000000000,species_Hydrangea_strigosa__accession_code_PP349864.1:0.0000000000):0.0000010000,species_Hydrangea_bretschneideri__accession_code_PP349865.1:0.0000010000):0.0007348875):0.0000010000,species_Hydrangea_glabripes__accession_code_PP349862.1:0.0000010000):0.0000010000,species_Hydrangea_robusta__accession_code_PP349866.1:0.0007349444):0.0000010000,species_Hydrangea_lingii__accession_code_PP349853.1:0.0007349331):0.0007348354,((((species_Hydrangea_arborescens__accession_code_OR701882.1:0.0000000000,species_Hydrangea_arborescens__accession_code_NC_084224.1:0.0000000000):0.0000000000,species_Hydrangea_quercifolia__accession_code_NC_084225.1:0.0000000000):0.0000010000,species_Hydrangea_arborescens__accession_code_OM140835.1:0.0000010000):0.0007344268,(((species_Hydrangea_petiolaris__accession_code_OR268926.1:0.0000000000,species_Hydrangea_petiolaris__accession_code_NC_034936.1:0.0000000000):0.0000000000,species_Hydrangea_petiolaris__accession_code_OR268922.1:0.0000000000):0.0000010000,species_Hydrangea_petiolaris__accession_code_OR268924.1:0.0000010000):0.0000010000):0.0000010000):0.0014709700):0.0000010000):0.0007336444,((((((((((((((((((((species_Hydrangea_chinensis__accession_code_PQ593891.1:0.0000000000,species_Hydrangea_macrophylla__accession_code_NC_085353.1:0.0000000000):0.0000000000,species_Hydrangea_serrata__accession_code_KU140669.1:0.0000000000):0.0000000000,species_Hydrangea_serrata__accession_code_KY412468.1:0.0000000000):0.0000000000,species_Hydrangea_macrophylla__accession_code_OM140838.1:0.0000000000):0.0000000000,species_Hydrangea_febrifuga__accession_code_MW928534.1:0.0000000000):0.0000000000,species_Hydrangea_febrifuga__accession_code_OR268916.1:0.0000000000):0.0000000000,species_Hydrangea_macrophylla__accession_code_OL944390.1:0.0000000000):0.0000000000,species_Hydrangea_serrata__accession_code_OL944391.1:0.0000000000):0.0000000000,species_Hydrangea_gracilis__accession_code_PP349858.1:0.0000000000):0.0000000000,species_Hydrangea_serrata__accession_code_KY412465.1:0.0000000000):0.0000000000,species_Hydrangea_macrophylla__accession_code_OR701877.1:0.0000000000):0.0000000000,species_Hydrangea_scandens__accession_code_NC_084226.1:0.0000000000):0.0000000000,species_Hydrangea_shaochingii__accession_code_PP349856.1:0.0000000000):0.0000000000,species_Hydrangea_luteovenosa__accession_code_OR268918.1:0.0000000000):0.0000000000,species_Hydrangea_chinensis__accession_code_PP349855.1:0.0000000000):0.0000000000,species_Hydrangea_serrata__accession_code_NC_034934.1:0.0000000000):0.0000000000,species_Hydrangea_macrophylla__accession_code_OM140833.1:0.0000000000):0.0000010000,species_Hydrangea_serrata__accession_code_OR701879.1:0.0000010000):0.0000010000,(((species_Hydrangea_davidii__accession_code_PP349859.1:0.0000000000,species_Hydrangea_aspera__accession_code_MG524992.1:0.0000000000):0.0000010000,species_Hydrangea_obovatifolia__accession_code_PP349857.1:0.0000010000):0.0007347531,((species_Hydrangea_hirsuta__accession_code_NC_084223.1:0.0000000000,species_Hydrangea_febrifuga__accession_code_NC_044841.1:0.0000000000):0.0000010000,species_Hydrangea_daimingshanensis__accession_code_NC_084220.1:0.0000010000):0.0000010000):0.0000010000):0.0000010000,species_Hydrangea_macrophylla__accession_code_OM140834.1:0.0007350914):0.0014706758):0.0000025551):0.0007356338):0.0002823207,((species_Fendlera_rupicola__accession_code_MN380689.1:0.0000010000,species_Fendlera_rupicola__accession_code_MN380688.1:0.0000010000):0.0047045276,(species_Jamesia_americana__accession_code_OR268928.1:0.0000010000,species_Jamesia_americana__accession_code_NC_044836.1:0.0000010000):0.0021026321):0.0020552204):0.0011911999,((((species_Nasa_urens__accession_code_NC_044839.1:0.0022071018,(species_Pinnasa_nana__accession_code_NC_044801.1:0.0014752233,species_Nasa_triphylla__accession_code_MN380696.1:0.0000010000):0.0000010000):0.0007348767,(species_Kissenia_capensis__accession_code_NC_044803.1:0.0000010000,(species_Nasa_triphylla__accession_code_NC_044802.1:0.0007359676,(species_Loasa_nitida__accession_code_NC_044837.1:0.0036832882,(species_Caiophora_lateritia__accession_code_NC_044798.1:0.0000010000,species_Caiophora_cirsiifolia__accession_code_NC_044797.1:0.0000010000):0.0029445814):0.0000010000):0.0007350339):0.0000010000):0.0014711668,species_Eucnide_grandiflora__accession_code_NC_044767.1:0.0007381790):0.0000010000,(((species_Mentzelia_aspera__accession_code_NC_044838.1:0.0022159017,species_Mentzelia_albicaulis__accession_code_NC_044830.1:0.0022186705):0.0014754082,species_Petalonyx_linearis__accession_code_NC_044831.1:0.0022155838):0.0007340134,((species_Hydrostachys_polymorpha__accession_code_NC_044847.1:0.0000010000,species_Hydrostachys_goudotiana__accession_code_NC_044800.1:0.0000010000):0.0000010000,species_Hydrostachys_imbricata__accession_code_NC_044799.1:0.0007330256):0.0126208549):0.0000010000):0.0000010000):0.0029692894):0.0014889636,((species_Curtisia_dentata__accession_code_NC_044846.1:0.0000010000,species_Curtisia_dentata__accession_code_MG524999.1:0.0000010000):0.0022096695,(species_Grubbia_rosmarinifolia__accession_code_NC_044845.1:0.0022252743,(species_Grubbia_tomentosa__accession_code_NC_044844.1:0.0000010000,species_Grubbia_tomentosa__accession_code_MN380707.1:0.0000010000):0.0036948180):0.0044384797):0.0014856406):0.0007393639,(((((((((species_Alangium_chinense__accession_code_OR978440.1:0.0000000000,species_Alangium_kurzii__accession_code_MZ680502.1:0.0000000000):0.0000000000,species_Alangium_chinense__accession_code_MG524996.1:0.0000000000):0.0000000000,species_Alangium_chinense__accession_code_OR197701.1:0.0000000000):0.0000000000,species_Alangium_alpinum__accession_code_MG525003.1:0.0000000000):0.0000000000,species_Alangium_platanifolium__accession_code_NC_044827.1:0.0000000000):0.0000000000,species_Alangium_chinense__accession_code_NC_044840.1:0.0000000000):0.0000010000,species_Alangium_chinense__accession_code_OR197702.1:0.0000010000):0.0006495565,(species_Alangium_kurzii__accession_code_OR197703.1:0.0000010000,species_Alangium_kurzii__accession_code_NC_044826.1:0.0000010000):0.0012930158):0.0017596630,((((((((((((species_Cornus_sanguinea__accession_code_PP818646.1:0.0000000000,species_Cornus_bretschneideri__accession_code_NC_060800.1:0.0000000000):0.0000000000,species_Cornus_macrophylla__accession_code_NC_044810.1:0.0000000000):0.0000000000,species_Cornus_sanguinea__accession_code_MT984556.1:0.0000000000):0.0000000000,species_Cornus_sanguinea__accession_code_NC_044817.1:0.0000000000):0.0000000000,species_Cornus_alba__accession_code_NC_059720.1:0.0000000000):0.0000000000,species_Cornus_walteri__accession_code_NC_058318.1:0.0000000000):0.0000010000,species_Cornus_sericea__accession_code_PP811661.1:0.0000010000):0.0007307941,species_Cornus_wilsoniana__accession_code_NC_063837.1:0.0000010000):0.0007303975,(species_Cornus_alternifolia__accession_code_NC_044812.1:0.0000010000,((species_Cornus_controversa__accession_code_OR753215.1:0.0000000000,species_Cornus_controversa__accession_code_MG525004.1:0.0000000000):0.0000010000,species_Cornus_controversa__accession_code_NC_030260.1:0.0000010000):0.0007299558):0.0000010000):0.0014606556,((species_Cornus_sessilis__accession_code_NC_044814.1:0.0000010000,species_Cornus_volkensii__accession_code_NC_044813.1:0.0000010000):0.0000010000,((((species_Cornus_officinalis__accession_code_PQ899220.1:0.0000000000,species_Cornus_officinalis__accession_code_MN380657.1:0.0000000000):0.0000000000,species_Cornus_officinalis__accession_code_NC_042746.1:0.0000000000):0.0000010000,species_Cornus_eydeana__accession_code_NC_044816.1:0.0000010000):0.0007295057,species_Cornus_chinensis__accession_code_NC_044815.1:0.0000010000):0.0029226791):0.0014604388):0.0000010000,(((((((((((((((((((species_Cornus_kousa__accession_code_PV164577.1:0.0000000000,species_Cornus_kousa__accession_code_NC_044818.1:0.0000000000):0.0000000000,species_Cornus_hongkongensis__accession_code_OR597581.1:0.0000000000):0.0000000000,species_Cornus_hongkongensis__accession_code_NC_084123.1:0.0000000000):0.0000000000,species_Cornus_elliptica__accession_code_NC_056267.1:0.0000000000):0.0000000000,species_Cornus_hongkongensis__accession_code_OR597580.1:0.0000000000):0.0000000000,species_Cornus_multinervosa__accession_code_NC_084211.1:0.0000000000):0.0000000000,species_Cornus_capitata__accession_code_MG524998.1:0.0000000000):0.0000000000,species_Cornus_hongkongensis__accession_code_OR597582.1:0.0000000000):0.0000000000,species_Cornus_capitata__accession_code_MG524990.1:0.0000000000):0.0000000000,species_Cornus_kousa__accession_code_OR597578.1:0.0000000000):0.0000000000,species_Cornus_hongkongensis__accession_code_OR597583.1:0.0000000000):0.0000000000,species_Cornus_hongkongensis__accession_code_OR597579.1:0.0000000000):0.0000000000,species_Cornus_hongkongensis__accession_code_OR597584.1:0.0000000000):0.0000000000,species_Cornus_elliptica__accession_code_OR597577.1:0.0000000000):0.0000000000,species_Cornus_disciflora__accession_code_NC_044819.1:0.0000000000):0.0000000000,species_Cornus_sunhangii__accession_code_NC_060994.1:0.0000000000):0.0000010000,species_Cornus_capitata__accession_code_NC_084212.1:0.0000010000):0.0000010000,species_Cornus_nuttallii__accession_code_NC_044821.1:0.0007290523):0.0000010000,(species_Cornus_florida__accession_code_NC_044820.1:0.0000010000,species_Cornus_florida__accession_code_MN380671.1:0.0000010000):0.0007287933):0.0043877726):0.0007314705,(((species_Cornus_unalaschkensis__accession_code_NC_044824.1:0.0000000000,species_Cornus_canadensis__accession_code_NC_044822.1:0.0000000000):0.0000010000,species_Cornus_suecica__accession_code_NC_044823.1:0.0000010000):0.0022064014,(species_Cornus_peruviana__accession_code_NC_044825.1:0.0014608223,species_Cornus_oblonga__accession_code_NC_044811.1:0.0007301668):0.0029391538):0.0007191991):0.0015166095):0.0015098314):0.0007590522):0.0027454163):0.0154495258,(species_Erythropalum_scandens__accession_code_NC_036759.1:0.0044507386,(((((species_Dulacia_candida__accession_code_OR712473.1:0.0200380912,species_Minquartia_guianensis__accession_code_OR712476.1:0.0037468049):0.0006906711,(((species_Misodendrum_brachystachyum__accession_code_OR712477.1:0.0083673755,(species_Schoepfia_jasminodora__accession_code_NC_034228.1:0.0015321678,(species_Schoepfia_schreberi__accession_code_OR712481.1:0.0000010000,species_Schoepfia_arenaria__accession_code_OR712480.1:0.0000010000):0.0006635092):0.0303274239):0.0014088970,(((((((species_Muellerina_eucalyptoides__accession_code_NC_084058.1:0.0000000000,species_Muellerina_eucalyptoides__accession_code_OK377279.1:0.0000000000):0.0000010000,species_Muellerina_eucalyptoides__accession_code_OK377280.1:0.0000010000):0.0000010000,species_Muellerina_celastroides__accession_code_NC_084057.1:0.0007217348):0.0080344543,((((species_Loranthus_europaeus__accession_code_NC_058860.1:0.0118618291,(((species_Loranthus_tanakae__accession_code_OR909700.1:0.0000000000,species_Loranthus_tanakae__accession_code_MT987638.1:0.0000000000):0.0000010000,species_Loranthus_tanakae__accession_code_NC_058867.1:0.0000010000):0.0007222290,species_Loranthus_grewingkii__accession_code_NC_058861.1:0.0007236939):0.0007237703):0.0000010000,species_Loranthus_europaeus__accession_code_MT987630.1:0.0000010000):0.0007189631,(((((species_Loranthus_delavayi__accession_code_OR909706.1:0.0000000000,species_Loranthus_delavayi__accession_code_MT987626.1:0.0000000000):0.0000000000,species_Loranthus_delavayi__accession_code_NC_058858.1:0.0000000000):0.0000000000,species_Loranthus_delavayi__accession_code_MT987625.1:0.0000000000):0.0000000000,species_Loranthus_delavayi__accession_code_MT987628.1:0.0000000000):0.0000010000,((((species_Loranthus_pseudo_odoratus__accession_code_NC_058865.1:0.0007241293,species_Loranthus_lambertianus__accession_code_NC_058864.1:0.0007248097):0.0000010000,species_Loranthus_guizhouensis__accession_code_NC_058862.1:0.0000010000):0.0000026418,species_Cecarria_obtusifolia__accession_code_NC_058859.1:0.0146029830):0.0007480429,species_Loranthus_kaoi__accession_code_NC_058863.1:0.0000010000):0.0000010000):0.0000010000):0.0000010000,species_Loranthus_odoratus__accession_code_NC_058866.1:0.0014459114):0.0075483284):0.0006712433,((((((((species_Scurrula_notothixoides__accession_code_NC_041305.1:0.0048369521,(species_Scurrula_chingii__accession_code_OR909709.1:0.0000010000,species_Scurrula_chingii__accession_code_NC_053563.1:0.0000010000):0.0007314337):0.0000010000,(((species_Scurrula_atropurpurea__accession_code_NC_088739.1:0.0000010000,species_Taxillus_thibetensis__accession_code_MH161427.1:0.0007336654):0.0007336242,species_Scurrula_buddleioides__accession_code_NC_088738.1:0.0007334638):0.0000010000,(species_Scurrula_parasitica__accession_code_OR909708.1:0.0000010000,species_Scurrula_parasitica__accession_code_NC_040862.1:0.0000010000):0.0000010000):0.0007338665):0.0000010000,species_Scurrula_pulverulenta__accession_code_NC_088735.1:0.0014579515):0.0009654719,((((((((((species_Taxillus_liquidambaricola__accession_code_NC_058838.1:0.0000000000,species_Taxillus_liquidambaricola__accession_code_MW598502.1:0.0000000000):0.0000010000,species_Taxillus_liquidambaricola__accession_code_MZ569017.1:0.0000010000):0.0014569191,((species_Taxillus_sericus__accession_code_NC_088731.1:0.0007291998,((species_Taxillus_thibetensis__accession_code_NC_088730.1:0.0000000000,species_Taxillus_rhododendricola__accession_code_MW598500.1:0.0000000000):0.0000010000,species_Scurrula_balansae__accession_code_NC_088729.1:0.0000010000):0.0000010000):0.0000010000,species_Taxillus_sutchuenensis__accession_code_OR909704.1:0.0007284824):0.0007286691):0.0000010000,species_Taxillus_nigrans__accession_code_MH095982.1:0.0000010000):0.0000010000,(((species_Taxillus_chinensis__accession_code_OR909707.1:0.0000000000,species_Taxillus_chinensis__accession_code_NC_036306.1:0.0000000000):0.0000000000,species_Taxillus_chinensis__accession_code_MN080717.1:0.0000000000):0.0000010000,species_Taxillus_chinensis__accession_code_OQ509064.1:0.0000010000):0.0014542420):0.0006065506,species_Taxillus_pseudochinensis__accession_code_NC_058837.1:0.0029211333):0.0000577462,(((((((((species_Taxillus_rhododendricola__accession_code_NC_058841.1:0.0000000000,species_Taxillus_theifer__accession_code_MW598504.1:0.0000000000):0.0000000000,species_Taxillus_sutchuenensis__accession_code_NC_036307.1:0.0000000000):0.0000000000,species_Taxillus_theifer__accession_code_MZ569019.1:0.0000000000):0.0000000000,species_Taxillus_theifer__accession_code_NC_058839.1:0.0000000000):0.0000000000,species_Taxillus_theifer__accession_code_MZ569014.1:0.0000000000):0.0000000000,species_Taxillus_vestitus__accession_code_NC_045109.1:0.0000000000):0.0000000000,species_Taxillus_pseudochinensis__accession_code_MW598496.1:0.0000000000):0.0000000000,species_Taxillus_theifer__accession_code_MW598505.1:0.0000000000):0.0000000000,species_Taxillus_rhododendricola__accession_code_MZ569020.1:0.0000000000):0.0000010000):0.0000247517,species_Taxillus_tsaii__accession_code_NC_058840.1:0.0000010000):0.0000014661,(species_Taxillus_caloreas__accession_code_NC_088736.1:0.0000010000,(species_Taxillus_matsudae__accession_code_NC_058842.1:0.0000010000,species_Taxillus_matsudae__accession_code_MZ569018.1:0.0000010000):0.0007293582):0.0007289103):0.0000369897,(species_Taxillus_levinei__accession_code_OR909697.1:0.0007251243,(((species_Taxillus_lonicerifolius__accession_code_NC_058843.1:0.0000000000,species_Taxillus_lonicerifolius__accession_code_MW598503.1:0.0000000000):0.0000010000,species_Taxillus_levinei__accession_code_NC_058836.1:0.0000010000):0.0000010000,((species_Taxillus_yadoriki__accession_code_NC_051553.1:0.0000000000,species_Taxillus_yadoriki__accession_code_MZ569015.1:0.0000000000):0.0000010000,species_Taxillus_yadoriki__accession_code_MZ569016.1:0.0000010000):0.0000010000):0.0000010000):0.0026199877):0.0017421757):0.0000028951,((species_Helixanthera_parasitica__accession_code_OR909705.1:0.0000000000,species_Helixanthera_parasitica__accession_code_MN080718.1:0.0000000000):0.0000010000,species_Helixanthera_parasitica__accession_code_NC_039375.1:0.0000010000):0.0028991861):0.0000024811,(species_Taxillus_delavayi__accession_code_NC_088737.1:0.0000010000,species_Taxillus_delavayi__accession_code_MH161426.1:0.0000010000):0.0000010000):0.0007196602,((((species_Helixanthera_terrestris__accession_code_NC_088732.1:0.0000010000,species_Helixanthera_sampsonii__accession_code_NC_088728.1:0.0000010000):0.0000010000,((species_Dendrophthoe_pentandra__accession_code_OR909699.1:0.0000010000,(species_Helicanthes_elasticus__accession_code_NC_072103.1:0.0029235104,((species_Dendrophthoe_pentandra__accession_code_PV622733.1:0.0000010000,species_Dendrophthoe_pentandra__accession_code_PV524915.1:0.0000010000):0.0000010000,species_Macrosolen_cochinchinensis__accession_code_NC_039376.1:0.0007267816):0.0043766452):0.0000010000):0.0000010000,species_Dendrophthoe_pentandra__accession_code_NC_045107.1:0.0000010000):0.0000010000):0.0000010000,species_Tolypanthus_maclurei__accession_code_NC_042257.1:0.0007220884):0.0007223390,((species_Plicosepalus_curviflorus__accession_code_NC_068661.1:0.0007257272,species_Plicosepalus_acaciae__accession_code_NC_068660.1:0.0021832563):0.0007169819,species_Moquiniella_rubra__accession_code_NC_058868.1:0.0029028316):0.0007262028):0.0014465788):0.0007118946,(((((species_Amyema_pendula__accession_code_NC_084061.1:0.0000010000,species_Amyema_pendula__accession_code_OK377286.1:0.0000010000):0.0007246168,((species_Amyema_miquelii__accession_code_NC_084059.1:0.0000000000,species_Amyema_miquelii__accession_code_OK377282.1:0.0000000000):0.0000010000,species_Amyema_miquelii__accession_code_OK377283.1:0.0000010000):0.0000010000):0.0007247587,species_Amyema_preissii__accession_code_NC_084062.1:0.0014495753):0.0000010000,((species_Amyema_quandang__accession_code_NC_084054.1:0.0000000000,species_Amyema_quandang__accession_code_OK377272.1:0.0000000000):0.0000010000,species_Amyema_quandang__accession_code_OK377273.1:0.0000010000):0.0014501174):0.0007230615,species_Amyema_miraculosa__accession_code_NC_084060.1:0.0014585067):0.0007345128):0.0109375151):0.0075211636,(((((species_Peraxilla_colensoi__accession_code_ON651144.1:0.0000010000,species_Peraxilla_colensoi__accession_code_ON631202.1:0.0000010000):0.0000010000,(species_Peraxilla_tetrapetala__accession_code_ON631201.1:0.0000000000,species_Peraxilla_tetrapetala__accession_code_ON631200.1:0.0000000000):0.0000010000):0.0000010000,(species_Alepis_flavida__accession_code_ON703716.1:0.0000010000,species_Alepis_flavida__accession_code_ON600887.1:0.0000010000):0.0029399800):0.0014639516,((species_Lysiana_exocarpi__accession_code_NC_084056.1:0.0000010000,species_Lysiana_exocarpi__accession_code_OK377276.1:0.0000010000):0.0029468743,(((((species_Macrosolen_bibracteolatus__accession_code_NC_088734.1:0.0000010000,species_Macrosolen_bibracteolatus__accession_code_MH161423.1:0.0000010000):0.0007338199,species_Macrosolen_cochinchinensis__accession_code_MH161424.1:0.0007337400):0.0000010000,species_Macrosolen_parasiticus__accession_code_NC_088733.1:0.0000010000):0.0000010000,species_Macrosolen_tricolor__accession_code_MH161425.1:0.0014689423):0.0000010000,(species_Elytranthe_albida__accession_code_OR909694.1:0.0000010000,species_Elytranthe_albida__accession_code_NC_045108.1:0.0000010000):0.0014682815):0.0051702453):0.0007275333):0.0022288374,((species_Psittacanthus_sonorae__accession_code_PP313080.1:0.0015153853,species_Psittacanthus_palmeri__accession_code_PP236144.1:0.0021245946):0.0020259515,((species_Psittacanthus_auriculatus__accession_code_PP236145.1:0.0356904253,species_Psittacanthus_schiedeanus__accession_code_OR701826.1:0.0213253186):0.0035366667,species_Psittacanthus_rhynchanthus__accession_code_PP579889.1:0.0318379918):0.0081395523):0.0119526556):0.0000010000):0.0014518810,species_Nuytsia_floribunda__accession_code_NC_058869.1:0.0059146551):0.0115513785):0.0008426941,((((species_Lepionurus_sylvestris__accession_code_NC_062358.1:0.0000000000,species_Champereia_manillana__accession_code_OL753680.1:0.0000000000):0.0000010000,species_Champereia_manillana__accession_code_NC_034931.1:0.0000010000):0.0000010000,species_Cansjera_rheedei__accession_code_MN688989.1:0.0022033182):0.0119271062,(((species_Pyrularia_edulis__accession_code_NC_046848.1:0.0000010000,species_Pyrularia_edulis__accession_code_MK675808.1:0.0000010000):0.0072882725,(species_Thesium_decaryanum__accession_code_OR712484.1:0.0029554987,species_Thesium_chinense__accession_code_NC_065651.1:0.0021763390):0.0133682910):0.0017508880,((species_Nanodea_muscosa__accession_code_OR712478.1:0.0107399440,((species_Osyris_wightiana__accession_code_NC_048952.1:0.0007372319,species_Osyris_alba__accession_code_NC_027960.1:0.0000010000):0.0028701850,(species_Santalum_acuminatum__accession_code_NC_077488.1:0.0022158628,(((species_Santalum_yasi__accession_code_NC_077486.1:0.0000000000,species_Santalum_leptocladum__accession_code_NC_077480.1:0.0000000000):0.0000010000,(species_Santalum_pyrularium__accession_code_NC_077485.1:0.0000010000,(((((species_Santalum_ellipticum__accession_code_NC_077482.1:0.0000000000,species_Santalum_boninense__accession_code_LC522526.1:0.0000000000):0.0000000000,species_Santalum_ellipticum__accession_code_MW464920.1:0.0000000000):0.0000000000,species_Santalum_ellipticum__accession_code_OQ870899.1:0.0000000000):0.0000010000,species_Santalum_boninense__accession_code_NC_077481.1:0.0000010000):0.0007370463,(species_Santalum_paniculatum__accession_code_NC_077484.1:0.0007369828,(((species_Santalum_album__accession_code_MW464922.1:0.0000000000,species_Santalum_album__accession_code_MK638825.1:0.0000000000):0.0000000000,species_Santalum_album__accession_code_MN106256.1:0.0000000000):0.0000010000,species_Santalum_album__accession_code_MW464915.1:0.0000010000):0.0000010000):0.0007370344):0.0000010000):0.0000010000):0.0000010000,species_Santalum_lanceolatum__accession_code_NC_077483.1:0.0007370479):0.0007372201):0.0031091245):0.0082287250):0.0006681928,((((species_Phacellaria_rigidula__accession_code_NC_077597.1:0.0000010000,species_Phacellaria_compressa__accession_code_NC_047407.1:0.0000010000):0.0000010000,species_Phacellaria_glomerata__accession_code_NC_047408.1:0.0000010000):0.0014572384,species_Dendrotrophe_varians__accession_code_NC_039391.1:0.0000010000):0.0136764640,(((species_Viscum_minimum__accession_code_NC_027829.1:0.0036329652,((species_Viscum_liquidambaricola__accession_code_NC_048985.1:0.0080734446,species_Viscum_trachycarpum__accession_code_OR712485.1:0.0051236881):0.0007067491,species_Viscum_crassulae__accession_code_NC_027959.1:0.0044001238):0.0007275372):0.0013622765,(species_Viscum_ovalifolium__accession_code_NC_048986.1:0.0007235168,(species_Viscum_coloratum__accession_code_NC_035414.1:0.0000010000,species_Viscum_album__accession_code_NC_028012.1:0.0000010000):0.0000010000):0.0110629376):0.0047162370,(species_Korthalsella_rubra__accession_code_NC_084055.1:0.0021262519,species_Viscum_articulatum__accession_code_NC_056292.1:0.0021404168):0.0187553865):0.0143761961):0.0076793362):0.0008163238):0.0009058017):0.0037625742):0.0041208559):0.0000010000,((species_Malania_oleifera__accession_code_NC_039426.1:0.0022346629,(species_Malania_oleifera__accession_code_OM687227.1:0.0000010000,species_Malania_oleifera__accession_code_MK764537.1:0.0000010000):0.0007217825):0.0044705016,species_Ximenia_americana__accession_code_OR712486.1:0.0036883361):0.0089383027):0.0000010000,((species_Anacolosa_papuana__accession_code_OR678211.1:0.0007368858,(species_Anacolosa_pervilleana__accession_code_OR712469.1:0.0015632623,species_Cathedra_acuminata__accession_code_OR712471.1:0.0014746923):0.0000010000):0.0061601606,(species_Aptandra_tubicina__accession_code_OR712470.1:0.0034487005,species_Harmandia_mekongensis__accession_code_OR712475.1:0.0090854448):0.0119373176):0.0032580765):0.0008394051,((species_Engomegoma_gordonii__accession_code_OR712474.1:0.0000023001,(species_Diogoa_zenkeri__accession_code_OR712472.1:0.0000010000,species_Strombosiopsis_tetrandra__accession_code_OR712483.1:0.0014687498):0.0007335071):0.0060333044,species_Strombosia_pustulata__accession_code_OR712482.1:0.0023817708):0.0069374090):0.0008328485):0.0026115219):0.0000027077,(((((((((((((((((((((((((((((((((((((species_Tetraena_mongolica__accession_code_OQ743999.1:0.0000000000,species_Tetraena_hamiensis__accession_code_OM809718.1:0.0000000000):0.0000000000,species_Tetraena_mongolica__accession_code_MK265246.1:0.0000000000):0.0000000000,species_Tetraena_mongolica__accession_code_ON408225.1:0.0000000000):0.0000000000,species_Tetraena_mongolica__accession_code_MK331720.1:0.0000000000):0.0000000000,species_Tetraena_mongolica__accession_code_ON408218.1:0.0000000000):0.0000000000,species_Tetraena_mongolica__accession_code_ON408229.1:0.0000000000):0.0000000000,species_Tetraena_mongolica__accession_code_ON408221.1:0.0000000000):0.0000000000,species_Tetraena_mongolica__accession_code_ON408219.1:0.0000000000):0.0000000000,species_Tetraena_mongolica__accession_code_ON408224.1:0.0000000000):0.0000000000,species_Tetraena_mongolica__accession_code_ON408220.1:0.0000000000):0.0000000000,species_Tetraena_mongolica__accession_code_ON408223.1:0.0000000000):0.0000000000,species_Tetraena_mongolica__accession_code_ON408227.1:0.0000000000):0.0000000000,species_Tetraena_mongolica__accession_code_ON408228.1:0.0000000000):0.0000000000,species_Tetraena_mongolica__accession_code_ON408217.1:0.0000000000):0.0000000000,species_Tetraena_mongolica__accession_code_ON408222.1:0.0000000000):0.0000000000,species_Tetraena_mongolica__accession_code_ON408226.1:0.0000000000):0.0000010000,species_Tetraena_mongolica__accession_code_NC_039985.1:0.0000010000):0.0130123955,(((((species_Zygophyllum_xanthoxylum__accession_code_ON598328.1:0.0000000000,species_Zygophyllum_xanthoxylum__accession_code_ON408231.1:0.0000000000):0.0000010000,species_Zygophyllum_xanthoxylum__accession_code_ON598327.1:0.0000010000):0.0000010000,species_Zygophyllum_xanthoxylum__accession_code_MZ427318.1:0.0007189701):0.0000010000,species_Zygophyllum_xanthoxylum__accession_code_NC_052769.1:0.0000010000):0.0097155045,(((((species_Zygophyllum_pterocarpum__accession_code_NC_077493.1:0.0000010000,species_Zygophyllum_pterocarpum__accession_code_ON598332.1:0.0000010000):0.0007138830,species_Zygophyllum_pterocarpum__accession_code_ON598333.1:0.0000010000):0.0000010000,(species_Zygophyllum_macropterum__accession_code_NC_077496.1:0.0014220044,species_Zygophyllum_obliquum__accession_code_NC_077495.1:0.0028573458):0.0035654612):0.0007103385,(species_Zygophyllum_potaninii__accession_code_NC_077494.1:0.0000010000,(((species_Zygophyllum_brachypterum__accession_code_NC_081907.1:0.0000010000,species_Zygophyllum_fabago__accession_code_ON598339.1:0.0000010000):0.0014301220,(species_Zygophyllum_rosowii__accession_code_NC_077492.1:0.0007130225,species_Zygophyllum_rosowii__accession_code_ON598330.1:0.0000010000):0.0021433666):0.0000010000,((((species_Zygophyllum_mucronatum__accession_code_ON598337.1:0.0000000000,species_Zygophyllum_fabago__accession_code_NC_052768.1:0.0000000000):0.0000000000,species_Zygophyllum_mucronatum__accession_code_NC_069215.1:0.0000000000):0.0000010000,species_Zygophyllum_fabago__accession_code_MK341052.1:0.0014386213):0.0000010000,species_Zygophyllum_mucronatum__accession_code_ON598336.1:0.0000010000):0.0000010000):0.0000010000):0.0000010000):0.0000010000,species_Zygophyllum_kansuense__accession_code_NC_062155.1:0.0014296519):0.0062716834):0.0124373201):0.0292680751,species_Tetraena_simplex__accession_code_NC_067950.1:0.0209318638):0.0197828941,((species_Larrea_tridentata__accession_code_NC_028023.1:0.0000010000,species_Larrea_tridentata__accession_code_MK726018.1:0.0000010000):0.0078889643,species_Guaiacum_angustifolium__accession_code_NC_043796.1:0.0038564560):0.0275665147):0.0038679430,(species_Balanites_aegyptiaca__accession_code_NC_066813.1:0.0051354585,(species_Tribulus_terrestris__accession_code_NC_046758.1:0.0000010000,species_Tribulus_terrestris__accession_code_MK341055.1:0.0000010000):0.0090273510):0.0018728741):0.0035308771,(species_Krameria_erecta__accession_code_NC_063627.1:0.0007358296,(species_Krameria_lanceolata__accession_code_NC_043801.1:0.0000010000,species_Krameria_bicolor__accession_code_NC_043800.1:0.0000010000):0.0000010000):0.0133225364):0.0106188060,(species_Melianthus_villosus__accession_code_NC_023256.1:0.0020610107,species_Francoa_sonchifolia__accession_code_NC_021101.1:0.0019082498):0.0027367068):0.0007645754,(species_Viviania_marifolia__accession_code_NC_023259.1:0.0313914778,(species_Hypseocharis_bilobata__accession_code_NC_023260.1:0.0400762080,((species_California_macrophylla__accession_code_JQ031013.1:0.0035779276,(((species_Erodium_crassifolium__accession_code_NC_025906.1:0.0264429400,species_Erodium_texanum__accession_code_NC_014569.1:0.0455149225):0.0262488021,(species_Erodium_gruinum__accession_code_NC_025907.1:0.0082532823,(species_Erodium_chrysanthum__accession_code_NC_027065.1:0.0000029549,species_Erodium_absinthoides__accession_code_NC_026847.1:0.0014466358):0.0153215305):0.0647847932):0.0060808684,((((species_Geranium_maderense__accession_code_NC_029999.1:0.0005277937,species_Geranium_palmatum__accession_code_NC_014573.1:0.0000010000):0.0840027129,(species_Geranium_sibiricum__accession_code_NC_056382.1:0.0013342401,(species_Geranium_thunbergii__accession_code_NC_063551.1:0.0029724146,(species_Geranium_incanum__accession_code_NC_030045.1:0.0243711739,species_Geranium_koreanum__accession_code_NC_063552.1:0.0433978006):0.0054253423):0.0006607289):0.0717432548):0.0213971970,(((species_Erodium_rupestre__accession_code_NC_030719.1:0.0028447754,species_Erodium_foetidum__accession_code_KF771022.1:0.0007070833):0.0036118232,(species_Erodium_reichardii__accession_code_NC_030721.1:0.0060658640,species_Erodium_trifolium__accession_code_NC_024635.1:0.0108649940):0.0060953998):0.0016637936,(species_Erodium_carvifolium__accession_code_NC_015083.1:0.0022992313,(species_Erodium_cicutarium__accession_code_PP868416.1:0.0007075784,species_Erodium_manescavi__accession_code_NC_030720.1:0.0107064208):0.0013761165):0.0060890489):0.0450944525):0.0060890180,(species_Monsonia_emarginata__accession_code_NC_029694.1:0.0126346410,species_Monsonia_marlothii__accession_code_NC_029830.1:0.0113347575):0.1099388395):0.0053697194):0.0065089786):0.0332399324,((((species_Pelargonium_transvaalense__accession_code_NC_031206.1:0.0075107331,species_Pelargonium_endlicherianum__accession_code_NC_033357.1:0.0114619252):0.0041294032,species_Pelargonium_quinquelobatum__accession_code_NC_033358.1:0.0105570530):0.0229674406,(((species_Pelargonium_exhibens__accession_code_NC_031196.1:0.0000021339,species_Pelargonium_tetragonum__accession_code_NC_031205.1:0.0024061302):0.0140911337,species_Pelargonium_myrrhifolium__accession_code_NC_031201.1:0.0144703092):0.0137195447,(species_Pelargonium_dolomiticum__accession_code_NC_031195.1:0.0187738614,species_Pelargonium_trifidum__accession_code_NC_031204.1:0.0276646335):0.0317285760):0.0191987594):0.0277873491,(((((species_Pelargonium_incrassatum__accession_code_NC_031200.1:0.0005912491,species_Pelargonium_fulgidum__accession_code_NC_031199.1:0.0012551542):0.0029740841,(species_Pelargonium_nanum__accession_code_NC_031202.1:0.0099389241,(species_Pelargonium_quercifolium__accession_code_NC_031203.1:0.0026194482,(species_Pelargonium_cucullatum__accession_code_NC_031193.1:0.0016769154,species_Pelargonium_citronellum__accession_code_NC_031194.1:0.0009190922):0.0059883933):0.0043664333):0.0061292249):0.0009249034,species_Pelargonium_alternans__accession_code_NC_023261.1:0.0042234816):0.0042880826,species_Pelargonium_echinatum__accession_code_NC_031197.1:0.0070476858):0.0286006169,((species_Pelargonium_exstipulatum__accession_code_NC_031198.1:0.0000010000,species_Pelargonium_dichondrifolium__accession_code_NC_028051.1:0.0000010000):0.0046470764,(species_Pelargonium_cotyledonis__accession_code_NC_028052.1:0.0022641610,species_Pelargonium_australe__accession_code_NC_028053.1:0.0011501173):0.0012053827):0.0231950817):0.0227903540):0.0625744617):0.0064699656):0.0224868045):0.0088377457):0.0044193701,((((((((species_Memecylon_pauciflorum__accession_code_NC_043809.1:0.0000010000,species_Memecylon_ligustrifolium__accession_code_MK994913.1:0.0000010000):0.0007352532,species_Mouriri_elliptica__accession_code_PV294935.1:0.0007245537):0.0059202379,((species_Henriettea_barkeri__accession_code_NC_031880.1:0.0000010000,(((species_Graffenrieda_moritziana__accession_code_NC_031879.1:0.0021884234,species_Salpinga_maranonensis__accession_code_NC_031888.1:0.0065979665):0.0014598697,(species_Miconia_dodecandra__accession_code_NC_031882.1:0.0007272619,species_Eriocnema_fulva__accession_code_NC_031878.1:0.0000010000):0.0043759826):0.0007263947,(((((((((((((((((((((((((((((((species_Phyllagathis_calisaurea__accession_code_MK994865.1:0.0014596079,species_Bredia_hirsuta__accession_code_MK994833.1:0.0007284794):0.0021863459,((((species_Bredia_hirsuta__accession_code_MK994872.1:0.0000000000,species_Bredia_oldhamii__accession_code_MK994821.1:0.0000000000):0.0000000000,species_Bredia_dulanica__accession_code_MK994834.1:0.0000000000):0.0000000000,species_Bredia_gibba__accession_code_MK994835.1:0.0000000000):0.0000010000,species_Bredia_hirsuta__accession_code_MK994871.1:0.0000010000):0.0000010000):0.0007273240,(species_Bredia_scandens__accession_code_MK994823.1:0.0000010000,species_Bredia_hirsuta__accession_code_MK994822.1:0.0000010000):0.0000010000):0.0007277836,(((((species_Fordiophyton_peperomiifolium__accession_code_MK994785.1:0.0007275591,(species_Fordiophyton_jinpingense__accession_code_MK994875.1:0.0000010000,species_Fordiophyton_zhuangiae__accession_code_MK994839.1:0.0000010000):0.0000010000):0.0000010000,(species_Fordiophyton_phamhoangii__accession_code_NC_068163.1:0.0007277619,species_Blastus_borneensis__accession_code_NC_068158.1:0.0007279614):0.0000010000):0.0000010000,(((((species_Fordiophyton_faberi__accession_code_NC_068147.1:0.0000000000,species_Fordiophyton_strictum__accession_code_MK994816.1:0.0000000000):0.0000000000,species_Fordiophyton_cordifolium__accession_code_MK994784.1:0.0000000000):0.0000000000,species_Fordiophyton_longipes__accession_code_MK994858.1:0.0000000000):0.0000000000,species_Fordiophyton_faberi__accession_code_MK994846.1:0.0000000000):0.0000000000,species_Fordiophyton_huizhouense__accession_code_MK994786.1:0.0000000000):0.0000010000):0.0000010000,species_Fordiophyton_repens__accession_code_MK994815.1:0.0007277611):0.0000010000,species_Fordiophyton_tereticaule__accession_code_NC_072987.1:0.0014563451):0.0007276788):0.0000010000,(species_Phyllagathis_elattandra__accession_code_MK994830.1:0.0021859327,(((((((species_Sonerila_nervulosa__accession_code_NC_068173.1:0.0000000000,species_Sonerila_velutina__accession_code_MK994892.1:0.0000000000):0.0000000000,species_Sonerila_parviflora__accession_code_MK994900.1:0.0000000000):0.0000000000,species_Sonerila_borneensis__accession_code_MK994893.1:0.0000000000):0.0000010000,species_Sonerila_nervulosa__accession_code_OL813725.1:0.0000010000):0.0007279915,species_Phyllagathis_stenophylla__accession_code_MK994793.1:0.0007278743):0.0000010000,(species_Sonerila_obliqua__accession_code_NC_068149.1:0.0000010000,species_Phyllagathis_melastomatoides__accession_code_MK994914.1:0.0000010000):0.0000010000):0.0000010000,species_Aschistanthera_cristanthera__accession_code_NC_068161.1:0.0029163293):0.0007278241):0.0000010000):0.0000010000,(((species_Heteroblemma_bisetosum__accession_code_NC_068162.1:0.0007274953,(species_Phyllagathis_longifolia__accession_code_NC_068150.1:0.0000010000,(species_Phyllagathis_gymnantha__accession_code_MK994918.1:0.0014612059,species_Phyllagathis_gigantifolia__accession_code_MK994779.1:0.0007275483):0.0000010000):0.0000010000):0.0000010000,species_Heteroblemma_serpens__accession_code_MK994886.1:0.0007274695):0.0014556889,(((((((((((((species_Allomorphia_arborescens__accession_code_NC_068155.1:0.0000000000,species_Oxyspora_teretipetiolata__accession_code_MK994853.1:0.0000000000):0.0000000000,species_Oxyspora_balansae__accession_code_MK994792.1:0.0000000000):0.0000000000,species_Phyllagathis_hispidissima__accession_code_MK994905.1:0.0000000000):0.0000000000,species_Oxyspora_urophylla__accession_code_MK994861.1:0.0000000000):0.0000000000,species_Styrophyton_caudatum__accession_code_MK994860.1:0.0000000000):0.0000000000,species_Sporoxeia_clavicalcarata__accession_code_MK994901.1:0.0000000000):0.0000000000,species_Phyllagathis_hispidissima__accession_code_MK994874.1:0.0000000000):0.0000000000,species_Oxyspora_urophylla__accession_code_MK994903.1:0.0000000000):0.0000000000,species_Sporoxeia_latifolia__accession_code_MK994820.1:0.0000000000):0.0000000000,species_Oxyspora_urophylla__accession_code_MK994849.1:0.0000000000):0.0000000000,species_Allomorphia_setosa__accession_code_NC_068146.1:0.0000000000):0.0000000000,species_Styrophyton_caudatum__accession_code_NC_068145.1:0.0000000000):0.0000010000,species_Sporoxeia_clavicalcarata__accession_code_NC_068151.1:0.0000010000):0.0007275472):0.0000010000):0.0000010000,(species_Amphiblemma_cymosum__accession_code_NC_068169.1:0.0029140187,species_Driessenia_phasmolacuna__accession_code_MK994923.1:0.0014563535):0.0000010000):0.0000010000,(((((((((((((((((((((((((((((((((((((((((((((((((((((((((((((((((((((((((((((((((((species_Bredia_bullata__accession_code_NC_071759.1:0.0000000000,species_Blastus_dunnianus__accession_code_MK994804.1:0.0000000000):0.0000000000,species_Phyllagathis_longiradiosa__accession_code_MK994807.1:0.0000000000):0.0000000000,species_Blastus_pauciflorus__accession_code_NC_046463.1:0.0000000000):0.0000000000,species_Phyllagathis_tentaculifera__accession_code_MK994906.1:0.0000000000):0.0000000000,species_Plagiopetalum_esquirolii__accession_code_NC_068152.1:0.0000000000):0.0000000000,species_Bredia_plagiopetala__accession_code_MK994797.1:0.0000000000):0.0000000000,species_Bredia_longiloba__accession_code_MK994825.1:0.0000000000):0.0000000000,species_Bredia_violacea__accession_code_NC_068153.1:0.0000000000):0.0000000000,species_Anerincleistus_bullatus__accession_code_MK994897.1:0.0000000000):0.0000000000,species_Oxyspora_paniculata__accession_code_MK994819.1:0.0000000000):0.0000000000,species_Vietsenia_scaposa__accession_code_NC_068160.1:0.0000000000):0.0000000000,species_Fordiophyton_breviscapum__accession_code_MK994788.1:0.0000000000):0.0000000000,species_Phyllagathis_setotheca__accession_code_MK994840.1:0.0000000000):0.0000000000,species_Driessenia_glanduligera__accession_code_MK994879.1:0.0000000000):0.0000000000,species_Bredia_repens__accession_code_MK994832.1:0.0000000000):0.0000000000,species_Blastus_mollissimus__accession_code_MK994863.1:0.0000000000):0.0000000000,species_Phyllagathis_xinyiensis__accession_code_MK994844.1:0.0000000000):0.0000000000,species_Phyllagathis_ovalifolia__accession_code_MK994814.1:0.0000000000):0.0000000000,species_Phyllagathis_osmantha__accession_code_MK994915.1:0.0000000000):0.0000000000,species_Phyllagathis_phyllioides__accession_code_NC_068181.1:0.0000000000):0.0000000000,species_Phyllagathis_wenshanensis__accession_code_NC_068168.1:0.0000000000):0.0000000000,species_Bredia_guidongensis__accession_code_MK994801.1:0.0000000000):0.0000000000,species_Barthea_barthei__accession_code_MK994907.1:0.0000000000):0.0000000000,species_Bredia_gracilis__accession_code_MK994796.1:0.0000000000):0.0000000000,species_Barthea_barthei__accession_code_NC_035661.1:0.0000000000):0.0000000000,species_Bredia_reniformis__accession_code_NC_068183.1:0.0000000000):0.0000000000,species_Phyllagathis_dispar__accession_code_MK994910.1:0.0000000000):0.0000000000,species_Bredia_longearistata__accession_code_MK994808.1:0.0000000000):0.0000000000,species_Blastus_ernae__accession_code_MK994800.1:0.0000000000):0.0000000000,species_Sonerila_yunnanensis__accession_code_MK994862.1:0.0000000000):0.0000000000,species_Bredia_tuberculata__accession_code_MK994869.1:0.0000000000):0.0000000000,species_Blastus_cavaleriei__accession_code_MK994908.1:0.0000000000):0.0000000000,species_Cyphotheca_montana__accession_code_MK814185.1:0.0000000000):0.0000000000,species_Tashiroea_biglandularis__accession_code_MK994829.1:0.0000000000):0.0000000000,species_Anerincleistus_sertuliferum__accession_code_MK994888.1:0.0000000000):0.0000000000,species_Sonerila_cantonensis__accession_code_NC_068144.1:0.0000000000):0.0000000000,species_Tashiroea_sessilifolia__accession_code_MK994824.1:0.0000000000):0.0000000000,species_Bredia_latisepala__accession_code_MK994831.1:0.0000000000):0.0000000000,species_Tashiroea_amoena__accession_code_MK994838.1:0.0000000000):0.0000000000,species_Scorpiothyrsus_shangszeensis__accession_code_MK994866.1:0.0000000000):0.0000000000,species_Anerincleistus_macrophyllus__accession_code_MK994887.1:0.0000000000):0.0000000000,species_Bredia_changii__accession_code_MK994827.1:0.0000000000):0.0000000000,species_Cyphotheca_montana__accession_code_MK994852.1:0.0000000000):0.0000000000,species_Medinilla_fengii__accession_code_MK994809.1:0.0000000000):0.0000000000,species_Bredia_fordii__accession_code_MK994842.1:0.0000000000):0.0000000000,species_Bredia_yunnanensis__accession_code_MK994867.1:0.0000000000):0.0000000000,species_Sonerila_pulchella__accession_code_MK994884.1:0.0000000000):0.0000000000,species_Plagiopetalum_esquirolii__accession_code_MK994851.1:0.0000000000):0.0000000000,species_Phyllagathis_cymigera__accession_code_MK994864.1:0.0000000000):0.0000000000,species_Scorpiothyrsus_oligotrichus__accession_code_MK994794.1:0.0000000000):0.0000000000,species_Blastus_eglandulosus__accession_code_NC_068154.1:0.0000000000):0.0000000000,species_Phyllagathis_elliptica__accession_code_NC_068148.1:0.0000000000):0.0000000000,species_Bredia_longiradiosa__accession_code_MK994806.1:0.0000000000):0.0000000000,species_Bredia_microphylla__accession_code_MK994828.1:0.0000000000):0.0000000000,species_Poilannammia_costata__accession_code_NC_068143.1:0.0000000000):0.0000000000,species_Bredia_esquirolii__accession_code_MK994845.1:0.0000000000):0.0000000000,species_Anerincleistus_setulosus__accession_code_MK994881.1:0.0000000000):0.0000000000,species_Allomorphia_inaequata__accession_code_NC_068159.1:0.0000000000):0.0000000000,species_Poilannammia_allomorphioidea__accession_code_NC_068165.1:0.0000000000):0.0000000000,species_Sonerila_cantonensis__accession_code_MK994813.1:0.0000000000):0.0000000000,species_Phyllagathis_cavaleriei__accession_code_MK994854.1:0.0000000000):0.0000000000,species_Phyllagathis_tentaculifera__accession_code_MK994782.1:0.0000000000):0.0000000000,species_Phyllagathis_hainanensis__accession_code_OL813667.1:0.0000000000):0.0000000000,species_Tashiroea_amoena__accession_code_MK994826.1:0.0000000000):0.0000000000,species_Bredia_plagiopetala__accession_code_MK994798.1:0.0000000000):0.0000000000,species_Tashiroea_quadrangularis__accession_code_MK994802.1:0.0000000000):0.0000000000,species_Phyllagathis_suberalata__accession_code_MK994927.1:0.0000000000):0.0000000000,species_Bredia_fordii__accession_code_MK994790.1:0.0000000000):0.0000000000,species_Sonerila_cantonensis__accession_code_MK994791.1:0.0000000000):0.0000000000,species_Oxyspora_paniculata__accession_code_NC_068177.1:0.0000000000):0.0000000000,species_Tashiroea_sinensis__accession_code_MK994837.1:0.0000000000):0.0000000000,species_Bredia_tuberculata__accession_code_MK994841.1:0.0000000000):0.0000000000,species_Phyllagathis_hainanensis__accession_code_NC_058699.1:0.0000000000):0.0000000000,species_Anerincleistus_macrophyllus__accession_code_NC_068182.1:0.0000000000):0.0000000000,species_Phyllagathis_suberalata__accession_code_MK994928.1:0.0000000000):0.0000000000,species_Phyllagathis_millelunata__accession_code_MK994916.1:0.0000000000):0.0000000000,species_Sonerila_annamica__accession_code_NC_068164.1:0.0000000000):0.0000000000,species_Plagiopetalum_serratum__accession_code_MK994902.1:0.0000000000):0.0000000000,species_Phyllagathis_scortechinii__accession_code_MK994911.1:0.0000000000):0.0000000000,species_Blastus_cochinchinensis__accession_code_MK994909.1:0.0000000000):0.0000000000,species_Blastus_cochinchinensis__accession_code_MK814186.1:0.0000000000):0.0000000000,species_Phyllagathis_erecta__accession_code_MK994811.1:0.0000000000):0.0000000000,species_Anerincleistus_phyllagathoides__accession_code_MK994917.1:0.0000000000):0.0000010000):0.0000010000,species_Bredia_hispida__accession_code_NC_068184.1:0.0000010000):0.0000010000,(species_Driessenia_axantha__accession_code_NC_068187.1:0.0007303333,(species_Phyllagathis_griffithii__accession_code_NC_068190.1:0.0000010000,species_Phyllagathis_hispida__accession_code_MK994783.1:0.0000010000):0.0007276024):0.0000010000):0.0000010000,((species_Opisthocentra_clidemioides__accession_code_NC_031884.1:0.0014561340,(species_Sonerila_plagiocardia__accession_code_MK994876.1:0.0000010000,species_Sonerila_plagiocardia__accession_code_MK994789.1:0.0000010000):0.0000010000):0.0007276020,(species_Sporoxeia_petelotii__accession_code_MK994904.1:0.0000010000,species_Phyllagathis_hispidissima__accession_code_MK994857.1:0.0000010000):0.0007276025):0.0000010000):0.0000010000,((species_Phyllagathis_rajah__accession_code_MK994921.1:0.0029183046,species_Medinilla_petelotii__accession_code_MK994847.1:0.0000010000):0.0007278257,species_Phyllagathis_cavaleriei__accession_code_MK994795.1:0.0007273785):0.0000010000):0.0000010000,((species_Phyllagathis_subrotunda__accession_code_NC_068186.1:0.0000010000,species_Phyllagathis_tetrandra__accession_code_MK994817.1:0.0000010000):0.0014555494,(species_Tashiroea_okinawensis__accession_code_MK994873.1:0.0000010000,species_Tashiroea_yaeyamensis__accession_code_MK994870.1:0.0000010000):0.0007275841):0.0000010000):0.0000010000,species_Sarcopyramis_bodinieri__accession_code_MK994810.1:0.0007285933):0.0000010000,(species_Kerriothyrsus_tetrandrus__accession_code_NC_068156.1:0.0007273790,((species_Sarcopyramis_napalensis__accession_code_MK994868.1:0.0000010000,species_Sarcopyramis_napalensis__accession_code_MK994843.1:0.0000010000):0.0000010000,species_Fordiophyton_faberi__accession_code_MK994805.1:0.0007269070):0.0007272257):0.0000010000):0.0000010000,((species_Anerincleistus_quintuplinervis__accession_code_NC_068180.1:0.0000010000,species_Anerincleistus_quintuplinervis__accession_code_MK994878.1:0.0000010000):0.0007275382,species_Tigridiopalma_magnifica__accession_code_NC_036021.1:0.0007275385):0.0000010000):0.0000010000,((species_Tigridiopalma_exalata__accession_code_NC_068185.1:0.0000010000,species_Tigridiopalma_longmenensis__accession_code_NC_058962.1:0.0000010000):0.0007274972,species_Vietsenia_poilanei__accession_code_NC_068157.1:0.0007274786):0.0000010000):0.0000010000,(species_Phyllagathis_megalocentra__accession_code_NC_068166.1:0.0007274832,(species_Phyllagathis_stellata__accession_code_MK994920.1:0.0000010000,species_Phyllagathis_rufa__accession_code_MK994890.1:0.0000010000):0.0007274971):0.0000010000):0.0000010000,(species_Blastus_auriculatus__accession_code_MK335944.1:0.0014559758,species_Anerincleistus_bracteatus__accession_code_MK994899.1:0.0007276290):0.0000010000):0.0000010000,(((species_Allomorphia_malaccensis__accession_code_NC_068189.1:0.0000000000,species_Phyllagathis_rotundifolia__accession_code_MK994912.1:0.0000000000):0.0000010000,species_Phyllagathis_tuberculata__accession_code_NC_068188.1:0.0000010000):0.0007275470,(species_Phyllagathis_nudipes__accession_code_MK994787.1:0.0000010000,species_Phyllagathis_oligotricha__accession_code_MK994799.1:0.0014565374):0.0014560803):0.0000010000):0.0000010000,species_Phyllagathis_wallacei__accession_code_MK994781.1:0.0000010000):0.0000010000,(species_Gravesia_subglobosa__accession_code_NC_068176.1:0.0007273774,species_Phyllagathis_velutina__accession_code_MK994812.1:0.0007275951):0.0000010000):0.0000010000,(species_Phyllagathis_fengii__accession_code_MK994818.1:0.0007274713,species_Phyllagathis_sessilifolia__accession_code_MK994926.1:0.0007284544):0.0000010000):0.0000010000,(species_Phyllagathis_lii__accession_code_MK994924.1:0.0014563129,species_Phyllagathis_prostrata__accession_code_MK994919.1:0.0007274968):0.0000010000):0.0000010000,(((species_Medinilla_tapete_magicum__accession_code_NC_081464.1:0.0007273735,(species_Medinilla_amplectens__accession_code_MK994882.1:0.0000010000,species_Medinilla_beamanii__accession_code_MK994880.1:0.0000010000):0.0000010000):0.0000010000,species_Medinilla_magnifica__accession_code_NC_049130.1:0.0021842310):0.0014557213,species_Scorpiothyrsus_erythrotrichus__accession_code_MZ434958.1:0.0007275468):0.0000010000):0.0000010000,(species_Phyllagathis_chongzuoensis__accession_code_NC_069574.1:0.0043776444,species_Phyllagathis_tuberosa__accession_code_NC_068170.1:0.0014562277):0.0000010000):0.0000010000,species_Allomorphia_sulcata__accession_code_NC_068167.1:0.0007274263):0.0014557330,((((((((((species_Heterocentron_elegans__accession_code_NC_051000.1:0.0007260070,(species_Heterotis_rotundifolia__accession_code_NC_050999.1:0.0007263886,((((((((((((species_Melastoma_candidum__accession_code_PP938633.1:0.0000000000,species_Melastoma_malabathricum__accession_code_PP471916.1:0.0000000000):0.0000000000,species_Melastoma_dodecandrum__accession_code_NC_042821.1:0.0000000000):0.0000000000,species_Melastoma_candidum__accession_code_NC_034716.1:0.0000000000):0.0000000000,species_Melastoma_dodecandrum__accession_code_OQ595234.1:0.0000000000):0.0000000000,species_Melastoma_malabathricum__accession_code_NC_077577.1:0.0000000000):0.0000000000,species_Melastoma_penicillatum__accession_code_NC_077578.1:0.0000000000):0.0000000000,species_Melastoma_malabathricum__accession_code_OQ595236.1:0.0000000000):0.0000000000,species_Osbeckia_octandra__accession_code_NC_077580.1:0.0000000000):0.0000000000,species_Melastoma_sanguineum__accession_code_NC_077579.1:0.0000000000):0.0000000000,species_Melastoma_candidum__accession_code_OQ595239.1:0.0000000000):0.0000010000,species_Melastoma_malabathricum__accession_code_PP471918.1:0.0000010000):0.0000010000,species_Osbeckia_stellata__accession_code_NC_046486.1:0.0007262890):0.0000010000):0.0007262319):0.0000010000,species_Pterogastra_divaricata__accession_code_NC_031885.1:0.0007262367):0.0000010000,species_Pleroma_semidecandrum__accession_code_NC_053325.1:0.0000010000):0.0000010000,species_Pleroma_urvilleanum__accession_code_NC_043810.1:0.0000010000):0.0000010000,species_Chaetogastra_longifolia__accession_code_NC_031889.1:0.0014529170):0.0014533863,species_Nepsera_aquatica__accession_code_NC_031883.1:0.0036393842):0.0000010000,((species_Rhynchanthera_bracteata__accession_code_NC_031887.1:0.0036508670,species_Microlicia_cogniauxiana__accession_code_NC_043792.1:0.0014605561):0.0007259789,species_Ochthocharis_bornensis__accession_code_MK994895.1:0.0014555476):0.0000010000):0.0000024653,species_Rhexia_virginica__accession_code_NC_031886.1:0.0014550537):0.0014547241,species_Merianthera_pulchra__accession_code_NC_031881.1:0.0007273247):0.0000026382,species_Triolena_amazonica__accession_code_NC_031890.1:0.0021849062):0.0007272910):0.0000010000,species_Allomaieta_villosa__accession_code_NC_031875.1:0.0000010000):0.0000010000,((((((species_Dalenia_sarawakensis__accession_code_NC_068179.1:0.0000010000,species_Dalenia_magnibracteata__accession_code_MK994889.1:0.0000010000):0.0007268417,(species_Pseudodissochaeta_lanceata__accession_code_MK994850.1:0.0007271207,(species_Medinilla_assamica__accession_code_MK994848.1:0.0007270298,species_Pseudodissochaeta_septentrionalis__accession_code_MK994778.1:0.0000010000):0.0000010000):0.0007269626):0.0000010000,species_Macrolenes_pachygyna__accession_code_MK994894.1:0.0000010000):0.0000010000,((species_Macrolenes_porphyrocarpa__accession_code_NC_068178.1:0.0000000000,species_Dissochaeta_vacillans__accession_code_MK994856.1:0.0000000000):0.0000000000,species_Dissochaeta_gracilis__accession_code_MK994855.1:0.0000000000):0.0000010000):0.0000010000,species_Dissochaeta_divaricata__accession_code_NC_068171.1:0.0007268527):0.0014550313,species_Bertolonia_acuminata__accession_code_NC_031876.1:0.0029161952):0.0000010000):0.0000010000,species_Blakea_schlimii__accession_code_NC_031877.1:0.0021836005):0.0021849874):0.0000010000):0.0000010000,species_Astronia_smilacifolia__accession_code_MK994883.1:0.0007285728):0.0022023850):0.0000024653,(species_Pternandra_tessellata__accession_code_MK994896.1:0.0000010000,species_Pternandra_korthalsiana__accession_code_MK994877.1:0.0000010000):0.0007251827):0.0103821458,species_Saltera_sarcocolla__accession_code_NC_043805.1:0.0083766277):0.0014613025,((((((((((((((((species_Plinia_cauliflora__accession_code_NC_039395.1:0.0000010000,species_Plinia_trunciflora__accession_code_NC_034801.1:0.0000010000):0.0000010000,species_Plinia_edulis__accession_code_MN095408.1:0.0029096641):0.0000010000,species_Plinia_aureana__accession_code_NC_039557.1:0.0036391514):0.0014562391,species_Rhodomyrtus_tomentosa__accession_code_NC_043848.1:0.0036473940):0.0007216342,(((((((((((species_Eugenia_aggregata__accession_code_OP650216.1:0.0007264427,species_Eugenia_selloi__accession_code_MN095411.1:0.0007378399):0.0000010000,((species_Eugenia_uniflora__accession_code_NC_027744.1:0.0000000000,species_Eugenia_brasiliensis__accession_code_MN095407.1:0.0000000000):0.0000000000,species_Eugenia_pyriformis__accession_code_MN095410.1:0.0000000000):0.0000010000):0.0000010000,species_Eugenia_uniflora__accession_code_KY392761.1:0.0000010000):0.0007378523,(((species_Lophomyrtus_obcordata__accession_code_MW214670.1:0.0000010000,species_Lenwebbia_prominens__accession_code_MW214668.1:0.0000010000):0.0000010000,species_Lophomyrtus_bullata__accession_code_MW214669.1:0.0007273831):0.0000010000,species_Lenwebbia_lasioclada__accession_code_MW214667.1:0.0007265914):0.0007266207):0.0000010000,(species_Myrtus_communis__accession_code_NC_066006.1:0.0000010000,species_Pimenta_dioica__accession_code_NC_034684.1:0.0000010000):0.0007266261):0.0000010000,species_Myrcianthes_pungens__accession_code_MN095409.1:0.0000010000):0.0000010000,(((species_Psidium_guajava__accession_code_PP920098.1:0.0000000000,species_Psidium_guajava__accession_code_KY635879.1:0.0000000000):0.0000010000,species_Psidium_guajava__accession_code_NC_033355.1:0.0000010000):0.0007271232,(species_Psidium_cattleyanum__accession_code_MN095413.1:0.0000010000,species_Psidium_galapageium__accession_code_MH491846.1:0.0000010000):0.0000010000):0.0007270726):0.0000010000,species_Neomyrtus_pedunculata__accession_code_MW214671.1:0.0007266715):0.0000010000,species_Myrcia_amethystina__accession_code_NC_057499.1:0.0014547745):0.0000010000,species_Campomanesia_xanthocarpa__accession_code_KY392760.1:0.0000010000):0.0000010000,species_Feijoa_sellowiana__accession_code_KX289887.1:0.0007268460):0.0000010000):0.0014767750,((((species_Allosyncarpia_ternata__accession_code_NC_022413.1:0.0014554749,species_Stockwellia_quadrifida__accession_code_NC_022414.1:0.0000010000):0.0007277247,((((((((((((((((((((((((((((((((((((((((((((((((((((((((((((((((((((((((((((((((((((((((((((((((((((((((((((((((((((((((((((((((((((((((((((((((((((species_Eucalyptus_rudis__accession_code_PP920097.1:0.0000000000,species_Eucalyptus_albens__accession_code_NC_059041.1:0.0000000000):0.0000000000,species_Eucalyptus_odorata__accession_code_NC_059051.1:0.0000000000):0.0000000000,species_Eucalyptus_behriana__accession_code_MW446385.1:0.0000000000):0.0000000000,species_Eucalyptus_behriana__accession_code_MW446388.1:0.0000000000):0.0000000000,species_Eucalyptus_viridis__accession_code_NC_059055.1:0.0000000000):0.0000000000,species_Eucalyptus_behriana__accession_code_MW446402.1:0.0000000000):0.0000000000,species_Eucalyptus_behriana__accession_code_MW446403.1:0.0000000000):0.0000000000,species_Eucalyptus_behriana__accession_code_MW446354.1:0.0000000000):0.0000000000,species_Eucalyptus_wimmerensis__accession_code_MW446464.1:0.0000000000):0.0000000000,species_Eucalyptus_polybractea__accession_code_MW446436.1:0.0000000000):0.0000000000,species_Eucalyptus_polybractea__accession_code_MW446433.1:0.0000000000):0.0000000000,species_Eucalyptus_cajuputea__accession_code_MW446414.1:0.0000000000):0.0000000000,species_Eucalyptus_melliodora__accession_code_NC_022392.1:0.0000000000):0.0000000000,species_Eucalyptus_behriana__accession_code_MW446397.1:0.0000000000):0.0000000000,species_Eucalyptus_behriana__accession_code_MW446375.1:0.0000000000):0.0000000000,species_Eucalyptus_behriana__accession_code_MW446384.1:0.0000000000):0.0000000000,species_Eucalyptus_behriana__accession_code_MW446393.1:0.0000000000):0.0000000000,species_Eucalyptus_saligna__accession_code_NC_022397.1:0.0000000000):0.0000000000,species_Eucalyptus_wimmerensis__accession_code_MW446457.1:0.0000000000):0.0000000000,species_Eucalyptus_behriana__accession_code_MW446367.1:0.0000000000):0.0000000000,species_Eucalyptus_viridis__accession_code_MW446448.1:0.0000000000):0.0000000000,species_Eucalyptus_grandis__accession_code_MG925369.1:0.0000000000):0.0000000000,species_Eucalyptus_behriana__accession_code_MW446383.1:0.0000000000):0.0000000000,species_Eucalyptus_castrensis__accession_code_NC_059045.1:0.0000000000):0.0000000000,species_Eucalyptus_behriana__accession_code_MW446351.1:0.0000000000):0.0000000000,species_Eucalyptus_cajuputea__accession_code_MW446413.1:0.0000000000):0.0000000000,species_Eucalyptus_behriana__accession_code_MW446358.1:0.0000000000):0.0000000000,species_Eucalyptus_smithii__accession_code_NC_047473.1:0.0000000000):0.0000000000,species_Eucalyptus_behriana__accession_code_MW446379.1:0.0000000000):0.0000000000,species_Eucalyptus_incrassata__accession_code_MT948199.1:0.0000000000):0.0000000000,species_Eucalyptus_globulus__accession_code_KC180787.1:0.0000000000):0.0000000000,species_Eucalyptus_behriana__accession_code_MW446368.1:0.0000000000):0.0000000000,species_Eucalyptus_microcarpa__accession_code_NC_059050.1:0.0000000000):0.0000000000,species_Eucalyptus_wimmerensis__accession_code_MW446454.1:0.0000000000):0.0000000000,species_Eucalyptus_behriana__accession_code_MW446364.1:0.0000000000):0.0000000000,species_Eucalyptus_behriana__accession_code_MW446365.1:0.0000000000):0.0000000000,species_Eucalyptus_polybractea__accession_code_MW446437.1:0.0000000000):0.0000000000,species_Eucalyptus_polybractea__accession_code_MW446438.1:0.0000000000):0.0000000000,species_Eucalyptus_behriana__accession_code_MW446389.1:0.0000000000):0.0000000000,species_Eucalyptus_behriana__accession_code_MW446405.1:0.0000000000):0.0000000000,species_Eucalyptus_odorata__accession_code_MW446431.1:0.0000000000):0.0000000000,species_Eucalyptus_hawkeri__accession_code_NC_059048.1:0.0000000000):0.0000000000,species_Eucalyptus_melliodora__accession_code_KC180783.1:0.0000000000):0.0000000000,species_Eucalyptus_walshii__accession_code_MW446452.1:0.0000000000):0.0000000000,species_Eucalyptus_polybractea__accession_code_MW446434.1:0.0000000000):0.0000000000,species_Eucalyptus_behriana__accession_code_MW446409.1:0.0000000000):0.0000000000,species_Eucalyptus_behriana__accession_code_MW446392.1:0.0000000000):0.0000000000,species_Eucalyptus_microcorys__accession_code_NC_022404.1:0.0000000000):0.0000000000,species_Eucalyptus_behriana__accession_code_MW446387.1:0.0000000000):0.0000000000,species_Eucalyptus_aenea__accession_code_NC_059040.1:0.0000000000):0.0000000000,species_Eucalyptus_behriana__accession_code_MW446347.1:0.0000000000):0.0000000000,species_Eucalyptus_diversicolor__accession_code_NC_022402.1:0.0000000000):0.0000000000,species_Eucalyptus_behriana__accession_code_MW446362.1:0.0000000000):0.0000000000,species_Eucalyptus_behriana__accession_code_MW446371.1:0.0000000000):0.0000000000,species_Eucalyptus_behriana__accession_code_MW446345.1:0.0000000000):0.0000000000,species_Eucalyptus_guilfoylei__accession_code_NC_022405.1:0.0000000000):0.0000000000,species_Eucalyptus_aromaphloia__accession_code_NC_022396.1:0.0000000000):0.0000000000,species_Eucalyptus_incrassata__accession_code_MT948198.1:0.0000000000):0.0000000000,species_Eucalyptus_behriana__accession_code_MW446395.1:0.0000000000):0.0000000000,species_Eucalyptus_behriana__accession_code_MW446348.1:0.0000000000):0.0000000000,species_Eucalyptus_behriana__accession_code_MW446382.1:0.0000000000):0.0000000000,species_Eucalyptus_filiformis__accession_code_MW446420.1:0.0000000000):0.0000000000,species_Eucalyptus_behriana__accession_code_MW446396.1:0.0000000000):0.0000000000,species_Eucalyptus_aenea__accession_code_MW446340.1:0.0000000000):0.0000000000,species_Eucalyptus_behriana__accession_code_MW446406.1:0.0000000000):0.0000000000,species_Eucalyptus_behriana__accession_code_MW446410.1:0.0000000000):0.0000000000,species_Eucalyptus_behriana__accession_code_MW446408.1:0.0000000000):0.0000000000,species_Eucalyptus_walshii__accession_code_NC_059056.1:0.0000000000):0.0000000000,species_Eucalyptus_cajuputea__accession_code_MW446415.1:0.0000000000):0.0000000000,species_Eucalyptus_behriana__accession_code_MW446378.1:0.0000000000):0.0000000000,species_Eucalyptus_behriana__accession_code_MW446357.1:0.0000000000):0.0000000000,species_Eucalyptus_behriana__accession_code_MW446366.1:0.0000000000):0.0000000000,species_Eucalyptus_microcarpa__accession_code_MW446426.1:0.0000000000):0.0000000000,species_Eucalyptus_behriana__accession_code_MW446401.1:0.0000000000):0.0000000000,species_Eucalyptus_nitens__accession_code_NC_022395.1:0.0000000000):0.0000000000,species_Eucalyptus_viridis__accession_code_MW446450.1:0.0000000000):0.0000000000,species_Eucalyptus_behriana__accession_code_MW446352.1:0.0000000000):0.0000000000,species_Eucalyptus_deglupta__accession_code_NC_022399.1:0.0000000000):0.0000000000,species_Eucalyptus_filiformis__accession_code_NC_059047.1:0.0000000000):0.0000000000,species_Eucalyptus_behriana__accession_code_MW446363.1:0.0000000000):0.0000000000,species_Eucalyptus_fasciculosa__accession_code_NC_059046.1:0.0000000000):0.0000000000,species_Eucalyptus_behriana__accession_code_MW446411.1:0.0000000000):0.0000000000,species_Eucalyptus_behriana__accession_code_MW446407.1:0.0000000000):0.0000000000,species_Eucalyptus_microcarpa__accession_code_MW446427.1:0.0000000000):0.0000000000,species_Eucalyptus_polybractea__accession_code_MW446435.1:0.0000000000):0.0000000000,species_Eucalyptus_behriana__accession_code_MW446386.1:0.0000000000):0.0000000000,species_Eucalyptus_robusta__accession_code_MZ670598.1:0.0000000000):0.0000000000,species_Eucalyptus_wimmerensis__accession_code_MW446463.1:0.0000000000):0.0000000000,species_Eucalyptus_behriana__accession_code_MW446344.1:0.0000000000):0.0000000000,species_Eucalyptus_viridis__accession_code_MW446449.1:0.0000000000):0.0000000000,species_Eucalyptus_behriana__accession_code_MW446376.1:0.0000000000):0.0000000000,species_Eucalyptus_behriana__accession_code_MW446404.1:0.0000000000):0.0000000000,species_Eucalyptus_behriana__accession_code_MW446353.1:0.0000000000):0.0000000000,species_Eucalyptus_behriana__accession_code_MW446377.1:0.0000000000):0.0000000000,species_Eucalyptus_cajuputea__accession_code_NC_059044.1:0.0000000000):0.0000000000,species_Eucalyptus_behriana__accession_code_MW446400.1:0.0000000000):0.0000000000,species_Eucalyptus_viridis__accession_code_MW446446.1:0.0000000000):0.0000000000,species_Eucalyptus_behriana__accession_code_MW446361.1:0.0000000000):0.0000000000,species_Eucalyptus_hawkeri__accession_code_MW446422.1:0.0000000000):0.0000000000,species_Eucalyptus_silvestris__accession_code_MW446444.1:0.0000000000):0.0000000000,species_Eucalyptus_behriana__accession_code_MW446359.1:0.0000000000):0.0000000000,species_Eucalyptus_porosa__accession_code_NC_059053.1:0.0000000000):0.0000000000,species_Eucalyptus_wimmerensis__accession_code_MW446462.1:0.0000000000):0.0000000000,species_Eucalyptus_porosa__accession_code_MW446440.1:0.0000000000):0.0000000000,species_Eucalyptus_woollsiana__accession_code_NC_059058.1:0.0000000000):0.0000000000,species_Eucalyptus_behriana__accession_code_MW446373.1:0.0000000000):0.0000000000,species_Eucalyptus_populnea__accession_code_NC_059052.1:0.0000000000):0.0000000000,species_Eucalyptus_dumosa__accession_code_MT948197.1:0.0000000000):0.0000000000,species_Eucalyptus_behriana__accession_code_MW446390.1:0.0000000000):0.0000000000,species_Eucalyptus_behriana__accession_code_MW446399.1:0.0000000000):0.0000000000,species_Eucalyptus_behriana__accession_code_MW446398.1:0.0000000000):0.0000000000,species_Eucalyptus_wimmerensis__accession_code_MW446461.1:0.0000000000):0.0000000000,species_Eucalyptus_behriana__accession_code_MW446360.1:0.0000000000):0.0000000000,species_Eucalyptus_wimmerensis__accession_code_MW446456.1:0.0000000000):0.0000000000,species_Eucalyptus_odorata__accession_code_MW446429.1:0.0000000000):0.0000000000,species_Eucalyptus_behriana__accession_code_MW446394.1:0.0000000000):0.0000000000,species_Eucalyptus_wimmerensis__accession_code_MW446455.1:0.0000000000):0.0000000000,species_Eucalyptus_behriana__accession_code_MW446350.1:0.0000000000):0.0000000000,species_Eucalyptus_behriana__accession_code_MW446380.1:0.0000000000):0.0000000000,species_Eucalyptus_largiflorens__accession_code_NC_059049.1:0.0000000000):0.0000000000,species_Eucalyptus_behriana__accession_code_MW446374.1:0.0000000000):0.0000000000,species_Eucalyptus_polybractea__accession_code_MW446432.1:0.0000000000):0.0000000000,species_Eucalyptus_wimmerensis__accession_code_NC_059057.1:0.0000000000):0.0000000000,species_Eucalyptus_camaldulensis__accession_code_NC_022398.1:0.0000000000):0.0000000000,species_Eucalyptus_microcarpa__accession_code_MW446425.1:0.0000000000):0.0000000000,species_Eucalyptus_yarriambiack__accession_code_NC_059059.1:0.0000000000):0.0000000000,species_Eucalyptus_behriana__accession_code_MW446349.1:0.0000000000):0.0000000000,species_Eucalyptus_behriana__accession_code_MW446381.1:0.0000000000):0.0000000000,species_Eucalyptus_polybractea__accession_code_NC_022393.1:0.0000000000):0.0000000000,species_Eucalyptus_behriana__accession_code_MW446356.1:0.0000000000):0.0000000000,species_Eucalyptus_behriana__accession_code_MW446372.1:0.0000000000):0.0000000000,species_Eucalyptus_behriana__accession_code_MW446346.1:0.0000000000):0.0000000000,species_Eucalyptus_porosa__accession_code_MW446442.1:0.0000000000):0.0000000000,species_Eucalyptus_cladocalyx__accession_code_NC_022394.1:0.0000000000):0.0000000000,species_Eucalyptus_moluccana__accession_code_MW446428.1:0.0000000000):0.0000000000,species_Eucalyptus_albopurpurea__accession_code_NC_059042.1:0.0000000000):0.0000000000,species_Eucalyptus_grandis__accession_code_NC_014570.1:0.0000000000):0.0000000000,species_Eucalyptus_wimmerensis__accession_code_MW446460.1:0.0000000000):0.0000000000,species_Eucalyptus_behriana__accession_code_MW446369.1:0.0000000000):0.0000000000,species_Eucalyptus_behriana__accession_code_MW446370.1:0.0000000000):0.0000000000,species_Eucalyptus_wimmerensis__accession_code_MW446458.1:0.0000000000):0.0000000000,species_Eucalyptus_dumosa__accession_code_NC_056951.1:0.0000000000):0.0000000000,species_Eucalyptus_behriana__accession_code_NC_059043.1:0.0000000000):0.0000000000,species_Eucalyptus_silvestris__accession_code_NC_059054.1:0.0000000000):0.0000000000,species_Eucalyptus_behriana__accession_code_MW446355.1:0.0000000000):0.0000010000,(((species_Melaleuca_leucadendra__accession_code_NC_053326.1:0.0000010000,species_Melaleuca_cajuputi__accession_code_NC_052729.1:0.0000010000):0.0036459412,(species_Melaleuca_alternifolia__accession_code_MN310606.1:0.0000010000,species_Callistemon_rigidus__accession_code_MN794317.1:0.0000010000):0.0000010000):0.0036470534,species_Eucalyptus_globulus__accession_code_NC_008115.1:0.0000010000):0.0000010000):0.0000010000,species_Eucalyptus_behriana__accession_code_MW446391.1:0.0000010000):0.0000010000,species_Eucalyptus_camaldulensis__accession_code_OQ355696.1:0.0000010000):0.0000010000):0.0000010000,((((((((((((((species_Eucalyptus_pauciflora__accession_code_NC_039597.1:0.0000000000,species_Eucalyptus_sieberi__accession_code_NC_022384.1:0.0000000000):0.0000000000,species_Eucalyptus_obliqua__accession_code_NC_022378.1:0.0000000000):0.0000000000,species_Eucalyptus_cloeziana__accession_code_NC_022388.1:0.0000000000):0.0000000000,species_Eucalyptus_baxteri__accession_code_NC_022382.1:0.0000000000):0.0000000000,species_Eucalyptus_verrucata__accession_code_NC_022381.1:0.0000000000):0.0000000000,species_Eucalyptus_patens__accession_code_NC_022389.1:0.0000000000):0.0000000000,species_Eucalyptus_regnans__accession_code_NC_022386.1:0.0000000000):0.0000000000,species_Eucalyptus_elata__accession_code_NC_022385.1:0.0000000000):0.0000000000,species_Eucalyptus_delegatensis__accession_code_NC_022380.1:0.0000000000):0.0000000000,species_Eucalyptus_umbra__accession_code_NC_022387.1:0.0000000000):0.0000000000,species_Eucalyptus_radiata__accession_code_NC_022379.1:0.0000000000):0.0000000000,species_Eucalyptus_diversifolia__accession_code_NC_022383.1:0.0000000000):0.0000000000,species_Eucalyptus_marginata__accession_code_NC_022390.1:0.0000000000):0.0000010000,species_Eucalyptus_curtisii__accession_code_NC_022391.1:0.0000010000):0.0007276809):0.0000010000,species_Eucalyptus_grandis__accession_code_MT700491.1:0.0058434508):0.0007503101):0.0000010000,((((((((((((((((((species_Syzygium_cerasiforme__accession_code_PQ899223.1:0.0007274919,((species_Syzygium_taeniatum__accession_code_NC_084394.1:0.0000000000,species_Syzygium_adelphicum__accession_code_NC_084350.1:0.0000000000):0.0000010000,species_Syzygium_effusum__accession_code_NC_084386.1:0.0000010000):0.0007275423):0.0000010000,(species_Syzygium_versteegii__accession_code_NC_084397.1:0.0000010000,species_Syzygium_malaccense__accession_code_NC_052867.1:0.0000010000):0.0000010000):0.0000010000,((species_Syzygium_branderhorstii__accession_code_NC_084381.1:0.0000010000,species_Eugenia_reinwardtiana__accession_code_NC_084367.1:0.0000010000):0.0007276204,species_Syzygium_alatum__accession_code_NC_084380.1:0.0007275972):0.0000010000):0.0000010000,((species_Syzygium_rehderianum__accession_code_NC_065261.1:0.0000000000,species_Syzygium_aromaticum__accession_code_ON920513.1:0.0000000000):0.0000010000,species_Syzygium_aromaticum__accession_code_NC_047249.1:0.0000010000):0.0007273750):0.0000010000,species_Syzygium_bamagense__accession_code_NC_086714.1:0.0014555893):0.0000010000,species_Syzygium_syzygioides__accession_code_PP975770.1:0.0000010000):0.0000010000,species_Syzygium_megacarpum__accession_code_NC_082027.1:0.0021915413):0.0000010000,(((((((((((((((((species_Syzygium_curranii__accession_code_PQ768875.1:0.0000000000,species_Syzygium_jambos__accession_code_NC_052728.1:0.0000000000):0.0000000000,species_Syzygium_puberulum__accession_code_NC_087813.1:0.0000000000):0.0000000000,species_Syzygium_grijsii__accession_code_NC_065156.1:0.0000000000):0.0000000000,species_Syzygium_saliciforme__accession_code_NC_084391.1:0.0000000000):0.0000000000,species_Syzygium_nervosum__accession_code_NC_053907.1:0.0000000000):0.0000000000,species_Syzygium_jiewhoei__accession_code_NC_084388.1:0.0000000000):0.0000000000,species_Syzygium_buxifolium__accession_code_NC_084371.1:0.0000000000):0.0000000000,species_Syzygium_roemeri__accession_code_NC_084390.1:0.0000000000):0.0000000000,species_Syzygium_glomeratum__accession_code_PP734015.1:0.0000000000):0.0000000000,species_Syzygium_samarangense__accession_code_OR766332.1:0.0000000000):0.0000000000,species_Syzygium_samarangense__accession_code_MH371141.1:0.0000000000):0.0000000000,species_Syzygium_cladopterum__accession_code_NC_084383.1:0.0000000000):0.0000000000,species_Syzygium_cumini__accession_code_NC_053327.1:0.0000000000):0.0000000000,species_Syzygium_australe__accession_code_NC_082025.1:0.0000000000):0.0000000000,species_Syzygium_tierneyanum__accession_code_NC_084395.1:0.0000000000):0.0000000000,species_Syzygium_cinereum__accession_code_PP893286.1:0.0000000000):0.0000000000,species_Syzygium_paniculatum__accession_code_NC_087812.1:0.0000000000):0.0000010000):0.0000010000,species_Syzygium_sayeri__accession_code_NC_084392.1:0.0014558239):0.0000010000,species_Syzygium_grande__accession_code_PP893287.1:0.0007274226):0.0000010000,(species_Syzygium_pachycladum__accession_code_NC_084389.1:0.0000010000,species_Syzygium_garcinioides__accession_code_NC_084387.1:0.0000010000):0.0007274794):0.0000010000,species_Syzygium_claviflorum__accession_code_NC_087811.1:0.0007273736):0.0000010000,species_Syzygium_tympananthum__accession_code_NC_084396.1:0.0000010000):0.0000010000,species_Syzygium_polyanthum__accession_code_NC_072979.1:0.0021856194):0.0000010000,(species_Syzygium_cumini__accession_code_PP893285.1:0.0000010000,species_Syzygium_cumini__accession_code_MN095412.1:0.0000010000):0.0007275512):0.0000010000,species_Syzygium_buettnerianum__accession_code_NC_084382.1:0.0007274922):0.0000010000,species_Syzygium_fluviatile__accession_code_NC_082026.1:0.0007274648):0.0007326834,species_Syzygium_cumini__accession_code_GQ870669.3:0.0000010000):0.0007324682):0.0000010000,(((((((((((species_Corymbia_torelliana__accession_code_NC_028410.1:0.0000000000,species_Corymbia_citriodora__accession_code_KP015029.1:0.0000000000):0.0000000000,species_Corymbia_maculata__accession_code_NC_022408.1:0.0000000000):0.0000000000,species_Corymbia_tessellaris__accession_code_NC_022410.1:0.0000000000):0.0000000000,species_Corymbia_torelliana__accession_code_KP015036.1:0.0000000000):0.0000000000,species_Corymbia_citriodora__accession_code_KP015031.1:0.0000000000):0.0000000000,species_Corymbia_citriodora__accession_code_KP015030.1:0.0000000000):0.0000000000,species_Corymbia_eximia__accession_code_NC_022409.1:0.0000000000):0.0000000000,species_Corymbia_citriodora__accession_code_KM885985.1:0.0000000000):0.0000000000,species_Corymbia_torelliana__accession_code_KP015035.1:0.0000000000):0.0000010000,species_Corymbia_henryi__accession_code_NC_028409.1:0.0000010000):0.0000010000,((species_Angophora_costata__accession_code_NC_022412.1:0.0000000000,species_Corymbia_gummifera__accession_code_NC_022407.1:0.0000000000):0.0000010000,species_Angophora_floribunda__accession_code_NC_022411.1:0.0000010000):0.0007275933):0.0007275933):0.0000010000,species_Eucalyptus_erythrocorys__accession_code_NC_022406.1:0.0007279524):0.0000010000,species_Eucalyptus_torquata__accession_code_NC_022401.1:0.0000010000):0.0000010000,((species_Syzygium_zeylanicum__accession_code_PP866890.1:0.0014559893,(species_Syzygium_caryophyllatum__accession_code_NC_087814.1:0.0000010000,species_Syzygium_suberosum__accession_code_NC_084393.1:0.0000010000):0.0007275088):0.0000010000,(((species_Syzygium_tsoongii__accession_code_NC_082028.1:0.0000000000,species_Syzygium_acuminatissimum__accession_code_NC_053640.1:0.0000000000):0.0000000000,species_Syzygium_odoratum__accession_code_NC_059005.1:0.0000000000):0.0000010000,species_Syzygium_album__accession_code_NC_060587.1:0.0000010000):0.0000010000):0.0007279052):0.0000010000,species_Eucalyptus_salmonophloia__accession_code_NC_022403.1:0.0007277516):0.0007602601,(species_Baeckea_frutescens__accession_code_NC_064992.1:0.0051124424,species_Backhousia_citriodora__accession_code_NC_069818.1:0.0014649184):0.0000025856):0.0030850818,(species_Xanthostemon_chrysanthus__accession_code_NC_080867.1:0.0029207198,species_Lophostemon_confertus__accession_code_NC_062635.1:0.0029196106):0.0014600033):0.0022965025,(((species_Erisma_bracteosum__accession_code_NC_043794.1:0.0029187471,((species_Ruizterania_albiflora__accession_code_NC_043804.1:0.0007272104,species_Callisthene_erythroclada__accession_code_NC_043793.1:0.0039046039):0.0000010000,species_Qualea_grandiflora__accession_code_NC_043803.1:0.0014542936):0.0046932030):0.0000010000,(species_Vochysia_acuminata__accession_code_NC_043811.1:0.0000010000,species_Salvertia_convallariodora__accession_code_NC_043806.1:0.0007284678):0.0014571413):0.0007846760,species_Korupodendron_songweanum__accession_code_NC_043798.1:0.0073386190):0.0023543729):0.0031103639,species_Heteropyxis_natalensis__accession_code_NC_043799.1:0.0016993543):0.0013396357):0.0030017671,((((species_Lumnitzera_racemosa__accession_code_NC_042408.1:0.0000010000,species_Lumnitzera_racemosa__accession_code_MK651078.1:0.0000010000):0.0000010000,species_Lumnitzera_littorea__accession_code_NC_039752.1:0.0007327129):0.0014671152,((((species_Laguncularia_racemosa__accession_code_OR582423.1:0.0000000000,species_Laguncularia_racemosa__accession_code_MK656960.1:0.0000000000):0.0000010000,species_Laguncularia_racemosa__accession_code_MK637052.1:0.0000010000):0.0000010000,species_Laguncularia_racemosa__accession_code_NC_042719.1:0.0007331884):0.0000010000,species_Laguncularia_racemosa__accession_code_MK726017.1:0.0000010000):0.0014539554):0.0007255946,((((species_Terminalia_myriocarpa__accession_code_NC_061409.1:0.0000010000,species_Terminalia_chebula__accession_code_NC_047468.1:0.0000010000):0.0000010000,species_Terminalia_phillyreifolia__accession_code_NC_049897.1:0.0007330540):0.0000010000,((species_Terminalia_neotaliala__accession_code_NC_053924.1:0.0000000000,species_Terminalia_guyanensis__accession_code_NC_043807.1:0.0000000000):0.0000010000,species_Terminalia_catappa__accession_code_NC_053323.1:0.0000010000):0.0022047964):0.0014715667,((species_Combretum_kraussii__accession_code_NC_053328.1:0.0000010000,(species_Lagerstroemia_villosa__accession_code_NC_042894.1:0.0007352740,species_Quisqualis_littorea__accession_code_NC_053329.1:0.0022086965):0.0000010000):0.0000010000,species_Combretum_indicum__accession_code_NC_053324.1:0.0022070572):0.0014711951):0.0007366602):0.0065847706):0.0000021148,((((species_Ludwigia_peploides__accession_code_OR166256.1:0.0029287625,(((species_Ludwigia_hexapetala__accession_code_OR166255.1:0.0000000000,species_Ludwigia_adscendens__accession_code_NC_081012.1:0.0000000000):0.0000000000,species_Ludwigia_adscendens__accession_code_OR438636.1:0.0000000000):0.0000010000,species_Ludwigia_hexapetala__accession_code_OR166254.1:0.0000010000):0.0007309243):0.0000022791,(((species_Ludwigia_peruviana__accession_code_PV207539.1:0.0000010000,species_Ludwigia_octovalvis__accession_code_NC_031385.1:0.0007348613):0.0000010000,(species_Ludwigia_hyssopifolia__accession_code_OQ220351.1:0.0000010000,species_Ludwigia_hyssopifolia__accession_code_NC_081013.1:0.0000010000):0.0007348386):0.0007358367,species_Ludwigia_prostrata__accession_code_NC_081014.1:0.0007383713):0.0007534467):0.0063092824,(((((species_Circaea_alpina__accession_code_NC_061022.1:0.0000000000,species_Circaea_cordata__accession_code_NC_060876.1:0.0000000000):0.0000000000,species_Circaea_glabrescens__accession_code_NC_061017.1:0.0000000000):0.0000000000,species_Circaea_alpina__accession_code_NC_061010.1:0.0000000000):0.0000010000,species_Circaea_repens__accession_code_NC_061018.1:0.0000010000):0.0032679537,((((((((((((((species_Epilobium_parviflorum__accession_code_NC_066964.1:0.0000000000,species_Epilobium_hirsutum__accession_code_NC_058317.1:0.0000000000):0.0000000000,species_Epilobium_sikkimense__accession_code_NC_061019.1:0.0000000000):0.0000000000,species_Epilobium_williamsii__accession_code_NC_061012.1:0.0000000000):0.0000000000,species_Epilobium_amurense__accession_code_NC_061015.1:0.0000000000):0.0000000000,species_Epilobium_ulleungensis__accession_code_NC_039575.1:0.0000000000):0.0000000000,species_Epilobium_minutiflorum__accession_code_NC_061011.1:0.0000000000):0.0000000000,species_Epilobium_royleanum__accession_code_NC_061023.1:0.0000000000):0.0000000000,species_Epilobium_cylindricum__accession_code_NC_061016.1:0.0000000000):0.0000000000,species_Epilobium_amurense__accession_code_NC_061013.1:0.0000000000):0.0000000000,species_Epilobium_royleanum__accession_code_MW770451.1:0.0000000000):0.0000010000,species_Epilobium_tibetanum__accession_code_NC_061026.1:0.0000010000):0.0014748593,((((species_Chamaenerion_angustifolium__accession_code_PQ030842.1:0.0000000000,species_Chamaenerion_angustifolium__accession_code_NC_061014.1:0.0000000000):0.0000000000,species_Chamaenerion_angustifolium__accession_code_NC_052848.1:0.0000000000):0.0000000000,species_Chamaenerion_conspersum__accession_code_NC_061020.1:0.0000000000):0.0000010000,species_Chamaenerion_angustifolium__accession_code_NC_061021.1:0.0000010000):0.0007371088):0.0007400595,((species_Oenothera_lindheimeri__accession_code_NC_057677.1:0.0000027036,species_Oenothera_curtiflora__accession_code_NC_052847.1:0.0007374880):0.0014840422,((species_Oenothera_villaricae__accession_code_NC_030532.1:0.0000010000,species_Oenothera_picensis__accession_code_KX118607.1:0.0000010000):0.0007186772,(((((((((((((((((((((((((((((((((((((((((((((((((((((species_Oenothera_drummondii__accession_code_NC_086520.1:0.0000000000,species_Oenothera_oakesiana__accession_code_KX687918.1:0.0000000000):0.0000000000,species_Oenothera_glazioviana__accession_code_KT881171.1:0.0000000000):0.0000000000,species_Oenothera_biennis__accession_code_MN812481.1:0.0000000000):0.0000000000,species_Oenothera_wolfii__accession_code_MN812493.1:0.0000000000):0.0000000000,species_Oenothera_parviflora__accession_code_EU262891.2:0.0000000000):0.0000000000,species_Oenothera_villosa__accession_code_MN812485.1:0.0000000000):0.0000000000,species_Oenothera_biennis__accession_code_MH168560.1:0.0000000000):0.0000000000,species_Oenothera_villosa__accession_code_MN812483.1:0.0000000000):0.0000000000,species_Oenothera_villosa__accession_code_NC_061365.1:0.0000000000):0.0000000000,species_Oenothera_villosa__accession_code_KX687910.1:0.0000000000):0.0000000000,species_Oenothera_oakesiana__accession_code_MN812489.1:0.0000000000):0.0000000000,species_Oenothera_elata__accession_code_NC_002693.2:0.0000000000):0.0000000000,species_Oenothera_biennis__accession_code_MN812482.1:0.0000000000):0.0000000000,species_Oenothera_grandiflora__accession_code_NC_029211.1:0.0000000000):0.0000000000,species_Oenothera_biennis__accession_code_MN812476.1:0.0000000000):0.0000000000,species_Oenothera_villosa__accession_code_NC_061366.1:0.0000000000):0.0000000000,species_Oenothera_oakesiana__accession_code_MN812486.1:0.0000000000):0.0000000000,species_Oenothera_glazioviana__accession_code_MH168559.1:0.0000000000):0.0000000000,species_Oenothera_biennis__accession_code_KU521375.1:0.0000000000):0.0000000000,species_Oenothera_biennis__accession_code_MN812479.1:0.0000000000):0.0000000000,species_Oenothera_wolfii__accession_code_MN812492.1:0.0000000000):0.0000000000,species_Oenothera_biennis__accession_code_KX687915.1:0.0000000000):0.0000000000,species_Oenothera_biennis__accession_code_KX687911.1:0.0000000000):0.0000000000,species_Oenothera_elata__accession_code_NC_061364.1:0.0000000000):0.0000000000,species_Oenothera_grandiflora__accession_code_KX014625.1:0.0000000000):0.0000000000,species_Oenothera_biennis__accession_code_MN812478.1:0.0000000000):0.0000000000,species_Oenothera_argillicola__accession_code_KT881177.1:0.0000000000):0.0000000000,species_Oenothera_oakesiana__accession_code_NC_029212.1:0.0000000000):0.0000000000,species_Oenothera_biennis__accession_code_MN812477.1:0.0000000000):0.0000000000,species_Oenothera_elata__accession_code_AJ271079.4:0.0000000000):0.0000000000,species_Oenothera_biennis__accession_code_MN812472.1:0.0000000000):0.0000000000,species_Oenothera_parviflora__accession_code_NC_010362.1:0.0000000000):0.0000000000,species_Oenothera_villosa__accession_code_MN812488.1:0.0000000000):0.0000000000,species_Oenothera_parviflora__accession_code_KX687916.1:0.0000000000):0.0000000000,species_Oenothera_elata__accession_code_MN812469.1:0.0000000000):0.0000000000,species_Oenothera_oakesiana__accession_code_MN812487.1:0.0000000000):0.0000000000,species_Oenothera_wolfii__accession_code_MN812491.1:0.0000000000):0.0000000000,species_Oenothera_biennis__accession_code_KX687912.1:0.0000000000):0.0000000000,species_Oenothera_elata__accession_code_MN812470.1:0.0000000000):0.0000000000,species_Oenothera_parviflora__accession_code_KX687917.1:0.0000000000):0.0000000000,species_Oenothera_elata__accession_code_KT881169.2:0.0000000000):0.0000000000,species_Oenothera_biennis__accession_code_MN812480.1:0.0000000000):0.0000000000,species_Oenothera_biennis__accession_code_NC_010361.1:0.0000000000):0.0000000000,species_Oenothera_glazioviana__accession_code_NC_010360.2:0.0000000000):0.0000000000,species_Oenothera_glazioviana__accession_code_KT881172.1:0.0000000000):0.0000000000,species_Oenothera_elata__accession_code_MN812471.1:0.0000000000):0.0000000000,species_Oenothera_argillicola__accession_code_NC_010358.2:0.0000000000):0.0000000000,species_Oenothera_villosa__accession_code_MN812484.1:0.0000000000):0.0000000000,species_Oenothera_biennis__accession_code_KX687913.1:0.0000000000):0.0000000000,species_Oenothera_elata__accession_code_KT881170.1:0.0000000000):0.0000000000,species_Oenothera_biennis__accession_code_KX687914.1:0.0000000000):0.0000010000,species_Oenothera_wolfii__accession_code_NC_061369.1:0.0000010000):0.0043913411,species_Oenothera_drummondii__accession_code_PV394816.1:0.0021903953):0.0007288004):0.0161118547):0.0007429288):0.0000020998,species_Clarkia_xantiana__accession_code_PP930449.1:0.0014737313):0.0065427725):0.0022541667):0.0034388745,(((((((species_Diplusodon_sigillatus__accession_code_NC_082013.1:0.0022013448,((((((species_Heimia_apetala__accession_code_NC_043797.1:0.0000010000,species_Heimia_myrtifolia__accession_code_MG921615.1:0.0000010000):0.0007379181,species_Rotala_rotundifolia__accession_code_OP459466.1:0.0030601366):0.0007541913,species_Didiplis_diandra__accession_code_NC_082023.1:0.0029363058):0.0007665785,(((species_Ammannia_robusta__accession_code_NC_082008.1:0.0000029496,species_Ammannia_maritima__accession_code_NC_081998.1:0.0029298191):0.0044418812,(species_Ginoria_nudiflora__accession_code_NC_082017.1:0.0028108215,species_Tetrataxis_salicifolia__accession_code_NC_082016.1:0.0009241550):0.0028618519):0.0007275933,(((species_Decodon_verticillatus__accession_code_NC_082020.1:0.0000010000,(((((((((((((((((((((((((((((((((((species_Trapa_incisa__accession_code_OR756294.1:0.0000000000,species_Trapa_maximowiczii__accession_code_MW579858.1:0.0000000000):0.0000000000,species_Trapa_acornis__accession_code_NC_064355.1:0.0000000000):0.0000000000,species_Trapa_natans__accession_code_MW476732.1:0.0000000000):0.0000000000,species_Trapa_kozhevnikoviorum__accession_code_NC_057633.1:0.0000000000):0.0000000000,species_Trapa_cochinchinensis__accession_code_NC_064354.1:0.0000000000):0.0000000000,species_Trapa_natans__accession_code_OP066376.1:0.0000000000):0.0000000000,species_Trapa_sibirica__accession_code_MW579856.1:0.0000000000):0.0000000000,species_Trapa_japonica__accession_code_NC_058222.1:0.0000000000):0.0000000000,species_Trapa_natans__accession_code_NC_042895.1:0.0000000000):0.0000000000,species_Trapa_bicornis__accession_code_NC_049010.1:0.0000000000):0.0000000000,species_Trapa_natans__accession_code_MZ286396.1:0.0000000000):0.0000000000,species_Trapa_pseudoincisa__accession_code_MW579855.1:0.0000000000):0.0000000000,species_Trapa_japonica__accession_code_MW476734.1:0.0000000000):0.0000000000,species_Trapa_arcuata__accession_code_MW579854.1:0.0000000000):0.0000000000,species_Trapa_natans__accession_code_NC_054309.1:0.0000000000):0.0000000000,species_Trapa_natans__accession_code_OL693663.1:0.0000000000):0.0000000000,species_Trapa_cochinchinensis__accession_code_MW727497.1:0.0000000000):0.0000000000,species_Trapa_maximowiczii__accession_code_NC_037023.1:0.0000000000):0.0000000000,species_Trapa_natans__accession_code_MZ617461.1:0.0000000000):0.0000000000,species_Trapa_bicornis__accession_code_MW727502.1:0.0000000000):0.0000000000,species_Trapa_natans__accession_code_MW579848.1:0.0000000000):0.0000000000,species_Trapa_manshurica__accession_code_MW579851.1:0.0000000000):0.0000000000,species_Trapa_natans__accession_code_MW037838.1:0.0000000000):0.0000000000,species_Trapa_natans__accession_code_NC_054282.1:0.0000000000):0.0000000000,species_Trapa_manshurica__accession_code_MW579857.1:0.0000000000):0.0000000000,species_Trapa_bicornis__accession_code_MT941480.1:0.0000000000):0.0000000000,species_Trapa_potaninii__accession_code_MW579852.1:0.0000000000):0.0000000000,species_Trapa_natans__accession_code_OP066375.1:0.0000000000):0.0000000000,species_Trapa_incisa__accession_code_NC_057989.1:0.0000000000):0.0000000000,species_Trapa_bicornis__accession_code_MW727495.1:0.0000000000):0.0000000000,species_Trapa_litwinowii__accession_code_MW579853.1:0.0000000000):0.0000000000,species_Trapa_natans__accession_code_MW579850.1:0.0000000000):0.0000010000,species_Trapa_bicornis__accession_code_OR756293.1:0.0000010000):0.0149263308,(((species_Sonneratia_caseolaris__accession_code_NC_062074.1:0.0007381619,((species_Sonneratia_ovata__accession_code_NC_060469.1:0.0000000000,species_Sonneratia_ovata__accession_code_MN990685.1:0.0000000000):0.0000010000,species_Sonneratia_alba__accession_code_NC_039975.1:0.0000010000):0.0000010000):0.0000010000,species_Sonneratia_apetala__accession_code_MH986669.1:0.0007381100):0.0007380218,species_Sonneratia_griffithii__accession_code_NC_061007.1:0.0000010000):0.0235369891):0.0036667388,((((((species_Lagerstroemia_siamica__accession_code_NC_042890.1:0.0000000000,species_Lagerstroemia_intermedia__accession_code_MT019847.1:0.0000000000):0.0000010000,species_Lagerstroemia_intermedia__accession_code_NC_034662.1:0.0000010000):0.0000010000,species_Lagerstroemia_venusta__accession_code_NC_042892.1:0.0007349112):0.0014741138,((((((species_Lagerstroemia_loudonii__accession_code_NC_061954.1:0.0000000000,species_Lagerstroemia_tomentosa__accession_code_NC_042893.1:0.0000000000):0.0000000000,species_Lagerstroemia_calyculata__accession_code_MT019850.1:0.0000000000):0.0000000000,species_Lagerstroemia_tomentosa__accession_code_MT019851.1:0.0000000000):0.0000010000,species_Lagerstroemia_calyculata__accession_code_NC_042897.1:0.0000010000):0.0007346462,(((species_Lagerstroemia_lecomtei__accession_code_PV276194.1:0.0000000000,species_Lagerstroemia_floribunda__accession_code_NC_031825.1:0.0000000000):0.0000000000,species_Lagerstroemia_floribunda__accession_code_MT019849.1:0.0000000000):0.0000010000,species_Lagerstroemia_balansae__accession_code_NC_053574.1:0.0000010000):0.0000010000):0.0007298555,species_Lagerstroemia_villosa__accession_code_MT019853.1:0.0007498922):0.0044853772):0.0045095858,(((((species_Lagerstroemia_subcostata__accession_code_NC_034952.1:0.0007401125,(species_Lagerstroemia_excelsa__accession_code_NC_042896.1:0.0000010000,species_Lagerstroemia_excelsa__accession_code_MT019858.1:0.0000010000):0.0007372899):0.0000010000,species_Lagerstroemia_glabra__accession_code_NC_060356.1:0.0000010000):0.0000010000,(((((((((((species_Lagerstroemia_indica__accession_code_PQ014275.1:0.0000000000,species_Lagerstroemia_fauriei__accession_code_MT019852.1:0.0000000000):0.0000000000,species_Lagerstroemia_indica__accession_code_MT019861.1:0.0000000000):0.0000000000,species_Lagerstroemia_anhuiensis__accession_code_NC_060354.1:0.0000000000):0.0000000000,species_Lagerstroemia_limii__accession_code_MT019855.1:0.0000000000):0.0000000000,species_Lagerstroemia_indica__accession_code_KF572028.1:0.0000000000):0.0000000000,species_Lagerstroemia_limii__accession_code_NC_042889.1:0.0000000000):0.0000000000,species_Lagerstroemia_fauriei__accession_code_NC_029808.1:0.0000000000):0.0000000000,species_Lagerstroemia_indica__accession_code_MT019862.1:0.0000000000):0.0000000000,species_Lagerstroemia_caudata__accession_code_NC_060355.1:0.0000000000):0.0000000000,species_Lagerstroemia_indica__accession_code_NC_030484.1:0.0000000000):0.0000000000,species_Lagerstroemia_fauriei__accession_code_MT019854.1:0.0000000000):0.0000010000):0.0000010000,(species_Lagerstroemia_guilinensis__accession_code_NC_029885.1:0.0000010000,species_Lagerstroemia_guilinensis__accession_code_MT019860.1:0.0000010000):0.0007372517):0.0000010000,species_Lagerstroemia_suprareticulata__accession_code_NC_071782.1:0.0007371856):0.0059229011):0.0154948242,species_Duabanga_grandiflora__accession_code_NC_042899.1:0.0068626022):0.0013837275):0.0015909881):0.0007486645,species_Lythrum_salicaria__accession_code_NC_042891.1:0.0073689829):0.0000010000,(species_Rotala_rotundifolia__accession_code_MK881626.1:0.0000010000,species_Lawsonia_inermis__accession_code_NC_042369.1:0.0000010000):0.0021998744):0.0000010000):0.0007478097):0.0007767479,(((species_Galpinia_transvaalica__accession_code_OP459465.1:0.0014653555,((((((((((((((((((((((((((((((((((((((species_Punica_granatum__accession_code_NC_035240.1:0.0000000000,species_Punica_granatum__accession_code_OQ362044.1:0.0000000000):0.0000000000,species_Punica_granatum__accession_code_OQ362020.1:0.0000000000):0.0000000000,species_Punica_granatum__accession_code_OQ362026.1:0.0000000000):0.0000000000,species_Punica_granatum__accession_code_OQ362067.1:0.0000000000):0.0000000000,species_Punica_granatum__accession_code_MN833212.1:0.0000000000):0.0000000000,species_Punica_granatum__accession_code_OQ362063.1:0.0000000000):0.0000000000,species_Punica_granatum__accession_code_OQ362101.1:0.0000000000):0.0000000000,species_Punica_granatum__accession_code_OQ362066.1:0.0000000000):0.0000000000,species_Punica_granatum__accession_code_OQ362073.1:0.0000000000):0.0000000000,species_Punica_granatum__accession_code_OQ362090.1:0.0000000000):0.0000000000,species_Punica_granatum__accession_code_OQ362082.1:0.0000000000):0.0000000000,species_Punica_granatum__accession_code_OQ362075.1:0.0000000000):0.0000000000,species_Punica_granatum__accession_code_OQ362074.1:0.0000000000):0.0000000000,species_Punica_granatum__accession_code_OQ362050.1:0.0000000000):0.0000000000,species_Punica_granatum__accession_code_OQ362095.1:0.0000000000):0.0000000000,species_Punica_granatum__accession_code_OQ362008.1:0.0000000000):0.0000000000,species_Punica_granatum__accession_code_MK603513.1:0.0000000000):0.0000000000,species_Punica_granatum__accession_code_OQ362084.1:0.0000000000):0.0000000000,species_Punica_granatum__accession_code_MK603512.1:0.0000000000):0.0000000000,species_Punica_granatum__accession_code_MT600023.1:0.0000000000):0.0000000000,species_Punica_granatum__accession_code_OQ362022.1:0.0000000000):0.0000000000,species_Punica_granatum__accession_code_OQ362099.1:0.0000000000):0.0000000000,species_Punica_granatum__accession_code_OQ362059.1:0.0000000000):0.0000000000,species_Punica_granatum__accession_code_OQ362080.1:0.0000000000):0.0000000000,species_Punica_granatum__accession_code_OQ362054.1:0.0000000000):0.0000000000,species_Punica_granatum__accession_code_OQ362088.1:0.0000000000):0.0000000000,species_Punica_granatum__accession_code_OQ362104.1:0.0000000000):0.0000000000,species_Punica_granatum__accession_code_OQ362021.1:0.0000000000):0.0000000000,species_Punica_granatum__accession_code_OQ362043.1:0.0000000000):0.0000000000,species_Punica_granatum__accession_code_OQ362048.1:0.0000000000):0.0000000000,species_Punica_granatum__accession_code_OQ362069.1:0.0000000000):0.0000000000,species_Punica_granatum__accession_code_OQ362025.1:0.0000000000):0.0000000000,species_Punica_granatum__accession_code_OQ362055.1:0.0000000000):0.0000000000,species_Punica_granatum__accession_code_OQ362064.1:0.0000000000):0.0000000000,species_Punica_granatum__accession_code_OQ362093.1:0.0000000000):0.0000000000,species_Punica_granatum__accession_code_OQ362102.1:0.0000000000):0.0000000000,species_Punica_granatum__accession_code_OQ362017.1:0.0000000000):0.0000010000,species_Punica_granatum__accession_code_OQ362105.1:0.0000010000):0.0014651971):0.0000010000,species_Lafoensia_glyptocarpa__accession_code_NC_082011.1:0.0000010000):0.0000010000,(species_Capuronia_benoistii__accession_code_OP459462.1:0.0007321366,species_Lafoensia_nummularifolia__accession_code_NC_082012.1:0.0007325197):0.0000010000):0.0007327144):0.0000010000,((species_Pehria_compacta__accession_code_OP459459.1:0.0000000000,species_Lourtella_resinosa__accession_code_NC_082019.1:0.0000000000):0.0000000000,species_Koehneria_madagascariensis__accession_code_NC_082022.1:0.0000000000):0.0000010000):0.0000010000):0.0000010000,(species_Pemphis_acidula__accession_code_OP459458.1:0.0000010000,species_Pemphis_acidula__accession_code_NC_041439.1:0.0000010000):0.0036638220):0.0000010000,species_Adenaria_floribunda__accession_code_OP459455.1:0.0000010000):0.0000010000,species_Physocalymma_scaberrimum__accession_code_NC_082014.1:0.0007325646):0.0000010000,species_Woodfordia_fruticosa__accession_code_NC_042898.1:0.0007323047):0.0000010000,(species_Gyrosphragma_latipetala__accession_code_NC_082006.1:0.0007325956,species_Gyrosphragma_santos_limae__accession_code_NC_082005.1:0.0000010000):0.0029357835):0.0007744029,(species_Cuphea_fruticosa__accession_code_NC_082003.1:0.0007327082,((((species_Cuphea_hyssopifolia__accession_code_OP459443.1:0.0007209532,((species_Cuphea_palustris__accession_code_NC_082001.1:0.0014589403,species_Cuphea_hookeriana__accession_code_NC_063788.1:0.0014423027):0.0000010000,species_Cuphea_hyssopifolia__accession_code_NC_046574.1:0.0000010000):0.0000010000):0.0000010000,species_Cuphea_micropetala__accession_code_NC_063677.1:0.0007205551):0.0044601670,(((species_Pleurophora_anomala__accession_code_NC_082010.1:0.0000010000,species_Pleurophora_saccocarpa__accession_code_NC_082007.1:0.0000010000):0.0000010000,species_Pleurophora_pulchra__accession_code_NC_082009.1:0.0007329589):0.0043489359,(species_Cuphea_tarapotensis__accession_code_NC_082002.1:0.0073037467,species_Cuphea_curiosa__accession_code_NC_081999.1:0.0037602609):0.0014406377):0.0008046450):0.0000010000,species_Cuphea_arenarioides__accession_code_NC_082004.1:0.0000010000):0.0000028663):0.0007837942):0.0067082678):0.0043393667):0.0082519708):0.0000023063,(((((((((((((((species_Dipterocarpus_littoralis__accession_code_NC_081465.1:0.0007304533,((((species_Dipterocarpus_hasseltii__accession_code_NC_065503.1:0.0000000000,species_Dipterocarpus_turbinatus__accession_code_NC_046842.1:0.0000000000):0.0000000000,species_Hopea_hainanensis__accession_code_MN533970.1:0.0000000000):0.0000000000,species_Dipterocarpus_gracilis__accession_code_MZ160991.1:0.0000000000):0.0000010000,species_Dipterocarpus_retusus__accession_code_NC_067812.1:0.0000010000):0.0007312489):0.0000010000,species_Dipterocarpus_alatus__accession_code_NC_058777.1:0.0000010000):0.0021746003,species_Dipterocarpus_intricatus__accession_code_MZ160992.1:0.0014890430):0.0044065534,(((species_Vatica_javanica__accession_code_PV605346.1:0.0000010000,species_Vatica_bantamensis__accession_code_NC_071231.1:0.0000010000):0.0000010000,species_Vatica_rassak__accession_code_NC_058774.1:0.0014659548):0.0007327706,((((species_Vatica_xishuangbannaensis__accession_code_NC_058773.1:0.0000000000,species_Vatica_mangachapoi__accession_code_NC_041485.1:0.0000000000):0.0000000000,species_Vatica_guangxiensis__accession_code_NC_051531.1:0.0000000000):0.0000000000,species_Vatica_odorata__accession_code_MZ160998.1:0.0000000000):0.0000010000,species_Vatica_odorata__accession_code_NC_054172.1:0.0000010000):0.0007311694):0.0021820079):0.0000010000,(((species_Rubroshorea_leprosula__accession_code_MZ160997.1:0.0058273552,(species_Rubroshorea_johorensis__accession_code_PV078022.1:0.0000010000,species_Rubroshorea_macrophylla__accession_code_NC_064148.1:0.0000010000):0.0007868392):0.0014759049,species_Parashorea_chinensis__accession_code_NC_046579.1:0.0028805159):0.0015238655,((((((species_Hopea_rudiformis__accession_code_PV138267.1:0.0000000000,species_Hopea_mollissima__accession_code_MZ160993.1:0.0000000000):0.0000000000,species_Hopea_reticulata__accession_code_NC_052744.1:0.0000000000):0.0000010000,species_Hopea_chinensis__accession_code_NC_053766.1:0.0000010000):0.0000010000,((species_Hopea_hainanensis__accession_code_NC_044642.1:0.0000010000,species_Hopea_odorata__accession_code_MZ160994.1:0.0000010000):0.0007318493,(((species_Rubroshorea_pachyphylla__accession_code_NC_040966.1:0.0000000000,species_Parashorea_macrophylla__accession_code_MH791330.1:0.0000000000):0.0000000000,species_Hopea_dryobalanoides__accession_code_MH791329.1:0.0000000000):0.0000010000,species_Doona_zeylanica__accession_code_NC_040965.1:0.0000010000):0.0007317079):0.0000010000):0.0000010000,species_Balanocarpus_heimii__accession_code_NC_041191.1:0.0000010000):0.0007317130,(species_Anthoshorea_roxburghii__accession_code_MZ160996.1:0.0014627306,species_Anthoshorea_henryana__accession_code_MZ160995.1:0.0000010000):0.0014696254):0.0000010000):0.0014819310):0.0168850679,species_Muntingia_calabura__accession_code_NC_056948.1:0.0082445945):0.0027777576,(((species_Grielum_grandiflorum__accession_code_MN313430.1:0.0107194572,species_Dialyceras_coriaceum__accession_code_NC_060629.1:0.0140681046):0.0028496062,((((((((((species_Firmiana_hainanensis__accession_code_ON813240.1:0.0007361317,((((((species_Corchoropsis_tomentosa__accession_code_MW029456.1:0.0000000000,species_Corchoropsis_crenata__accession_code_PP840627.1:0.0000000000):0.0000000000,species_Corchoropsis_crenata__accession_code_OR148360.1:0.0000000000):0.0000000000,species_Corchoropsis_crenata__accession_code_PP840628.1:0.0000000000):0.0000000000,species_Corchoropsis_crenata__accession_code_PP840629.1:0.0000000000):0.0000010000,species_Corchoropsis_tomentosa__accession_code_MW029455.1:0.0000010000):0.0007361502,species_Craigia_yunnanensis__accession_code_NC_045284.1:0.0007360288):0.0000010000):0.0000010000,species_Pachira_aquatica__accession_code_MT053008.1:0.0000010000):0.0000010000,species_Gossypium_hirsutum__accession_code_MK792841.1:0.0000010000):0.0000010000,((species_Gossypium_gossypioides__accession_code_NC_017894.1:0.0007361467,species_Gossypium_hirsutum__accession_code_MZ391804.1:0.0007360426):0.0000010000,(species_Gossypium_barbadense__accession_code_NC_008641.1:0.0022102254,species_Pachira_macrocarpa__accession_code_NC_057439.1:0.0000010000):0.0000010000):0.0000010000):0.0000010000,((((((((((((((((((((((((((((((((((((((((((((((((((((((((((((((((((((((((((((((((((((((((((((((((((((((((((((((((((((((((((((((((((((((((((((((((species_Pterospermum_heterophyllum__accession_code_PV738961.1:0.0000000000,species_Reevesia_longipetiolata__accession_code_NC_085245.1:0.0000000000):0.0000000000,species_Craigia_yunnanensis__accession_code_MN579507.1:0.0000000000):0.0000000000,species_Gossypium_lobatum__accession_code_NC_039569.1:0.0000000000):0.0000000000,species_Reevesia_pubescens__accession_code_NC_063749.1:0.0000000000):0.0000000000,species_Gossypium_longicalyx__accession_code_NC_023216.1:0.0000000000):0.0000000000,species_Gossypium_hirsutum__accession_code_MK792864.1:0.0000000000):0.0000000000,species_Gossypium_turneri__accession_code_NC_026835.1:0.0000000000):0.0000000000,species_Sterculia_monosperma__accession_code_PP467378.1:0.0000000000):0.0000000000,species_Tilia_paucicostata__accession_code_NC_028591.1:0.0000000000):0.0000000000,species_Gossypium_hirsutum__accession_code_MK792837.1:0.0000000000):0.0000000000,species_Gossypium_hirsutum__accession_code_MZ391808.1:0.0000000000):0.0000000000,species_Gossypium_hirsutum__accession_code_MK792860.1:0.0000000000):0.0000000000,species_Reevesia_thyrsoidea__accession_code_OL701986.1:0.0000000000):0.0000000000,species_Ochroma_pyramidale__accession_code_NC_084136.1:0.0000000000):0.0000000000,species_Reevesia_membranacea__accession_code_OP868814.1:0.0000000000):0.0000000000,species_Gossypium_aridum__accession_code_NC_033396.1:0.0000000000):0.0000000000,species_Gossypium_hirsutum__accession_code_MK792845.1:0.0000000000):0.0000000000,species_Gossypium_trilobum__accession_code_MG800783.1:0.0000000000):0.0000000000,species_Gossypium_hirsutum__accession_code_MK792848.1:0.0000000000):0.0000000000,species_Reevesia_orbicularifolia__accession_code_NC_063747.1:0.0000000000):0.0000000000,species_Gossypium_nandewarense__accession_code_NC_039568.1:0.0000000000):0.0000000000,species_Gossypium_hirsutum__accession_code_MK792843.1:0.0000000000):0.0000000000,species_Gossypium_hirsutum__accession_code_MZ391801.1:0.0000000000):0.0000000000,species_Gossypium_herbaceum__accession_code_NC_016692.1:0.0000000000):0.0000000000,species_Gossypium_davidsonii__accession_code_NC_033395.1:0.0000000000):0.0000000000,species_Gossypium_harknessii__accession_code_NC_033333.1:0.0000000000):0.0000000000,species_Gossypium_darwinii__accession_code_NC_016670.1:0.0000000000):0.0000000000,species_Gossypium_hirsutum__accession_code_MK792855.1:0.0000000000):0.0000000000,species_Gossypium_armourianum__accession_code_NC_033400.1:0.0000000000):0.0000000000,species_Gossypium_klotzschianum__accession_code_NC_033394.1:0.0000000000):0.0000000000,species_Gossypium_anomalum__accession_code_NC_023213.1:0.0000000000):0.0000000000,species_Tilia_platyphyllos__accession_code_NC_062378.1:0.0000000000):0.0000000000,species_Reevesia_thyrsoidea__accession_code_OP868810.1:0.0000000000):0.0000000000,species_Reevesia_tomentosa__accession_code_NC_085246.1:0.0000000000):0.0000000000,species_Gossypium_armourianum__accession_code_MG891801.1:0.0000000000):0.0000000000,species_Gossypium_hirsutum__accession_code_MK792846.1:0.0000000000):0.0000000000,species_Adansonia_perrieri__accession_code_MT053003.1:0.0000000000):0.0000000000,species_Bombax_ceiba__accession_code_OR832744.1:0.0000000000):0.0000000000,species_Gossypium_hirsutum__accession_code_MK792840.1:0.0000000000):0.0000000000,species_Gossypium_hirsutum__accession_code_MK792838.1:0.0000000000):0.0000000000,species_Adansonia_suarezensis__accession_code_MT053005.1:0.0000000000):0.0000000000,species_Gossypium_hirsutum__accession_code_HQ901197.1:0.0000000000):0.0000000000,species_Gossypium_hirsutum__accession_code_MK792854.1:0.0000000000):0.0000000000,species_Gossypium_sturtianum__accession_code_NC_023218.1:0.0000000000):0.0000000000,species_Sterculia_monosperma__accession_code_MN533974.1:0.0000000000):0.0000000000,species_Gossypium_hirsutum__accession_code_MK792847.1:0.0000000000):0.0000000000,species_Tilia_japonica__accession_code_OP580991.1:0.0000000000):0.0000000000,species_Gossypium_hirsutum__accession_code_MK792861.1:0.0000000000):0.0000000000,species_Reevesia_lofouensis__accession_code_NC_063748.1:0.0000000000):0.0000000000,species_Adansonia_kilima__accession_code_MT053001.1:0.0000000000):0.0000000000,species_Gossypium_hirsutum__accession_code_MG800784.1:0.0000000000):0.0000000000,species_Tilia_cordata__accession_code_NC_065062.1:0.0000000000):0.0000000000,species_Gossypium_populifolium__accession_code_NC_033398.1:0.0000000000):0.0000000000,species_Adansonia_gregorii__accession_code_MT053000.1:0.0000000000):0.0000000000,species_Gossypium_arboreum__accession_code_NC_016712.1:0.0000000000):0.0000000000,species_Fremontodendron_californicum__accession_code_PV236216.1:0.0000000000):0.0000000000,species_Reevesia_thyrsoidea__accession_code_NC_041441.1:0.0000000000):0.0000000000,species_Gossypium_hirsutum__accession_code_MZ391810.1:0.0000000000):0.0000000000,species_Pterospermum_kingtungense__accession_code_NC_042885.1:0.0000000000):0.0000000000,species_Pterospermum_heterophyllum__accession_code_ON100818.1:0.0000000000):0.0000000000,species_Gossypium_hirsutum__accession_code_MZ391802.1:0.0000000000):0.0000000000,species_Sterculia_monosperma__accession_code_NC_053571.1:0.0000000000):0.0000000000,species_Gossypium_schwendimanii__accession_code_NC_039570.1:0.0000000000):0.0000000000,species_Tilia_taishanensis__accession_code_NC_051557.1:0.0000000000):0.0000000000,species_Gossypium_hirsutum__accession_code_MK792863.1:0.0000000000):0.0000000000,species_Gossypium_thurberi__accession_code_NC_015204.1:0.0000000000):0.0000000000,species_Gossypium_hirsutum__accession_code_MK792853.1:0.0000000000):0.0000000000,species_Gossypium_hirsutum__accession_code_MK792865.1:0.0000000000):0.0000000000,species_Gossypium_hirsutum__accession_code_HQ901196.1:0.0000000000):0.0000000000,species_Gossypium_barbadense__accession_code_HQ901198.1:0.0000000000):0.0000000000,species_Gossypium_hirsutum__accession_code_MK792868.1:0.0000000000):0.0000000000,species_Gossypium_hirsutum__accession_code_MK792871.1:0.0000000000):0.0000000000,species_Gossypium_mustelinum__accession_code_NC_016711.1:0.0000000000):0.0000000000,species_Gossypium_barbadense__accession_code_HQ901200.1:0.0000000000):0.0000000000,species_Gossypium_capitis_viridis__accession_code_NC_018111.1:0.0000000000):0.0000000000,species_Tilia_nobilis__accession_code_NC_085570.1:0.0000000000):0.0000000000,species_Thespesia_lampas__accession_code_NC_070217.1:0.0000000000):0.0000000000,species_Gossypium_hirsutum__accession_code_MK792856.1:0.0000000000):0.0000000000,species_Gossypium_stocksii__accession_code_NC_023217.1:0.0000000000):0.0000000000,species_Reevesia_glaucophylla__accession_code_NC_085247.1:0.0000000000):0.0000000000,species_Tilia_amurensis__accession_code_NC_028588.1:0.0000000000):0.0000000000,species_Pterocymbium_tinctorium__accession_code_PQ299630.1:0.0000000000):0.0000000000,species_Sterculia_nobilis__accession_code_MZ958831.1:0.0000000000):0.0000000000,species_Gossypium_hirsutum__accession_code_OR750830.1:0.0000000000):0.0000000000,species_Gossypium_hirsutum__accession_code_MK792849.1:0.0000000000):0.0000000000,species_Bombax_ceiba__accession_code_NC_037494.1:0.0000000000):0.0000000000,species_Gossypium_hirsutum__accession_code_MK792842.1:0.0000000000):0.0000000000,species_Brachychiton_acerifolius__accession_code_NC_071829.1:0.0000000000):0.0000000000,species_Excentrodendron_hsienmu__accession_code_NC_054163.1:0.0000000000):0.0000000000,species_Adansonia_grandidieri__accession_code_MT052999.1:0.0000000000):0.0000000000,species_Tilia_mongolica__accession_code_NC_057237.1:0.0000000000):0.0000000000,species_Gossypium_hirsutum__accession_code_MK792867.1:0.0000000000):0.0000000000,species_Gossypium_tomentosum__accession_code_NC_016690.1:0.0000000000):0.0000000000,species_Ochroma_pyramidale__accession_code_OR832750.1:0.0000000000):0.0000000000,species_Gossypium_herbaceum__accession_code_NC_023215.1:0.0000000000):0.0000000000,species_Reevesia_botingensis__accession_code_OP856555.1:0.0000000000):0.0000000000,species_Tilia_miqueliana__accession_code_NC_060401.1:0.0000000000):0.0000000000,species_Gossypium_hirsutum__accession_code_MZ391798.1:0.0000000000):0.0000000000,species_Tilia_tomentosa__accession_code_NC_065063.1:0.0000000000):0.0000000000,species_Pterospermum_menglunense__accession_code_NC_057978.1:0.0000000000):0.0000000000,species_Gossypium_areysianum__accession_code_NC_018112.1:0.0000000000):0.0000000000,species_Gossypium_hirsutum__accession_code_MK792852.1:0.0000000000):0.0000000000,species_Sterculia_lanceolata__accession_code_NC_054170.1:0.0000000000):0.0000000000,species_Adansonia_rubrostipa__accession_code_MT053004.1:0.0000000000):0.0000000000,species_Pterospermum_truncatolobatum__accession_code_NC_054168.1:0.0000000000):0.0000000000,species_Gossypium_australe__accession_code_NC_033401.1:0.0000000000):0.0000000000,species_Reevesia_pycnantha__accession_code_NC_059003.1:0.0000000000):0.0000000000,species_Gossypium_morrillii__accession_code_MK792866.1:0.0000000000):0.0000000000,species_Tilia_americana__accession_code_NC_065064.1:0.0000000000):0.0000000000,species_Gossypium_incanum__accession_code_NC_018109.1:0.0000000000):0.0000000000,species_Reevesia_rotundifolia__accession_code_NC_065015.1:0.0000000000):0.0000000000,species_Gossypium_trilobum__accession_code_NC_033397.1:0.0000000000):0.0000000000,species_Gossypium_hirsutum__accession_code_MZ391803.1:0.0000000000):0.0000000000,species_Gossypium_hirsutum__accession_code_MK792844.1:0.0000000000):0.0000000000,species_Sterculia_nobilis__accession_code_NC_063575.1:0.0000000000):0.0000000000,species_Tilia_amurensis__accession_code_MH169579.1:0.0000000000):0.0000000000,species_Reevesia_membranacea__accession_code_NC_085248.1:0.0000000000):0.0000000000,species_Adansonia_digitata__accession_code_MT052998.1:0.0000000000):0.0000000000,species_Tilia_mandshurica__accession_code_NC_028589.1:0.0000000000):0.0000000000,species_Reevesia_xuefengensis__accession_code_NC_063750.1:0.0000000000):0.0000000000,species_Tilia_oliveri__accession_code_NC_028590.1:0.0000000000):0.0000000000,species_Gossypium_barbadense__accession_code_HQ901199.1:0.0000000000):0.0000000000,species_Gossypium_hirsutum__accession_code_MK792839.1:0.0000000000):0.0000000000,species_Gossypium_hirsutum__accession_code_MZ391799.1:0.0000000000):0.0000000000,species_Craigia_yunnanensis__accession_code_OR832745.1:0.0000000000):0.0000000000,species_Reevesia_botingensis__accession_code_NC_054169.1:0.0000000000):0.0000000000,species_Gossypium_hirsutum__accession_code_MZ391811.1:0.0000000000):0.0000000000,species_Gossypium_hirsutum__accession_code_MK792859.1:0.0000000000):0.0000000000,species_Gossypium_hirsutum__accession_code_MZ391813.1:0.0000000000):0.0000000000,species_Gossypium_hirsutum__accession_code_MK792850.1:0.0000000000):0.0000000000,species_Gossypium_somalense__accession_code_NC_018110.1:0.0000000000):0.0000000000,species_Tilia_miqueliana__accession_code_OM914582.1:0.0000000000):0.0000000000,species_Adansonia_za__accession_code_MT053006.1:0.0000000000):0.0000000000,species_Gossypium_hirsutum__accession_code_MK792858.1:0.0000000000):0.0000000000,species_Gossypium_hirsutum__accession_code_MK792857.1:0.0000000000):0.0000000000,species_Gossypium_hirsutum__accession_code_NC_007944.1:0.0000000000):0.0000000000,species_Gossypium_hirsutum__accession_code_MK792851.1:0.0000000000):0.0000000000,species_Sterculia_foetida__accession_code_NC_088097.1:0.0000000000):0.0000000000,species_Reevesia_thyrsoidea__accession_code_MW029458.1:0.0000000000):0.0000000000,species_Adansonia_madagascariensis__accession_code_MT053002.1:0.0000000000):0.0000000000,species_Tilia_endochrysea__accession_code_OK624380.1:0.0000000000):0.0000000000,species_Gossypium_robinsonii__accession_code_NC_018113.1:0.0000000000):0.0000000000,species_Gossypium_raimondii__accession_code_NC_016668.1:0.0000000000):0.0000010000,(species_Reevesia_pubescens__accession_code_OR832754.1:0.0007359710,species_Bombax_buonopozense__accession_code_NC_054162.1:0.0007363197):0.0000010000):0.0000010000):0.0000010000,((species_Cola_acuminata__accession_code_PQ456199.1:0.0000010000,species_Cola_acuminata__accession_code_PQ246281.1:0.0000010000):0.0022205115,(((((species_Cenocentrum_tonkinense__accession_code_OQ570481.1:0.0000010000,(((((((((species_Abelmoschus_esculentus__accession_code_OQ947765.1:0.0000000000,species_Abelmoschus_esculentus__accession_code_NC_035234.1:0.0000000000):0.0000000000,species_Abelmoschus_manihot__accession_code_MZ636530.1:0.0000000000):0.0000000000,species_Abelmoschus_manihot__accession_code_NC_053353.1:0.0000000000):0.0000000000,species_Abelmoschus_sagittifolius__accession_code_NC_053354.1:0.0000000000):0.0000000000,species_Abelmoschus_esculentus__accession_code_ON641340.1:0.0000000000):0.0000010000,species_Abelmoschus_moschatus__accession_code_NC_053355.1:0.0000010000):0.0007353784,(species_Thepparatia_scandens__accession_code_OP954000.1:0.0000010000,species_Thepparatia_fragrans__accession_code_OQ570479.1:0.0000010000):0.0014723944):0.0000010000,species_Kosteletzkya_pentacarpos__accession_code_OK336488.1:0.0007353271):0.0000010000,species_Hibiscus_mutabilis__accession_code_ON007128.1:0.0000010000):0.0000010000):0.0000010000,((species_Malvaviscus_penduliflorus__accession_code_OQ570480.1:0.0000010000,species_Malvaviscus_penduliflorus__accession_code_NC_066439.1:0.0000010000):0.0007357154,((((((species_Hibiscus_mutabilis__accession_code_NC_066143.1:0.0000000000,species_Hibiscus_mutabilis__accession_code_ON007129.1:0.0000000000):0.0000000000,species_Hibiscus_taiwanensis__accession_code_MK937807.1:0.0000000000):0.0000000000,species_Hibiscus_mutabilis__accession_code_ON007130.1:0.0000000000):0.0000000000,species_Hibiscus_mutabilis__accession_code_MZ855502.1:0.0000000000):0.0000000000,species_Hibiscus_mutabilis__accession_code_MZ846192.1:0.0000000000):0.0000010000,species_Hibiscus_mutabilis__accession_code_ON007131.1:0.0000010000):0.0007356180):0.0000010000):0.0000010000,(species_Hibiscus_moscheutos__accession_code_OR979444.1:0.0000010000,species_Hibiscus_coccineus__accession_code_OK336487.1:0.0000010000):0.0007353693):0.0000010000,species_Hibiscus_trionum__accession_code_NC_060636.1:0.0007352997):0.0022142337,(((((species_Hibiscus_micranthus__accession_code_PV666615.1:0.0000000000,species_Hibiscus_aponeurus__accession_code_PV666612.1:0.0000000000):0.0000010000,species_Hibiscus_fuscus__accession_code_PV666614.1:0.0000010000):0.0007346679,(species_Hibiscus_rosa_sinensis__accession_code_NC_042239.1:0.0000010000,species_Hibiscus_rosa_sinensis__accession_code_ON641322.1:0.0000010000):0.0014740462):0.0007384041,((((((((((((((((((((((((((((((((((species_Hibiscus_denudatus__accession_code_PV666613.1:0.0000000000,species_Hibiscus_syriacus__accession_code_OR625159.1:0.0000000000):0.0000000000,species_Hibiscus_syriacus__accession_code_NC_026909.1:0.0000000000):0.0000000000,species_Hibiscus_syriacus__accession_code_KM103366.1:0.0000000000):0.0000000000,species_Hibiscus_syriacus__accession_code_OR625141.1:0.0000000000):0.0000000000,species_Hibiscus_syriacus__accession_code_OR625152.1:0.0000000000):0.0000000000,species_Hibiscus_syriacus__accession_code_OR397907.1:0.0000000000):0.0000000000,species_Hibiscus_syriacus__accession_code_OR619828.1:0.0000000000):0.0000000000,species_Hibiscus_syriacus__accession_code_OR397890.1:0.0000000000):0.0000000000,species_Hibiscus_syriacus__accession_code_OR625158.1:0.0000000000):0.0000000000,species_Hibiscus_syriacus__accession_code_OR625145.1:0.0000000000):0.0000000000,species_Hibiscus_syriacus__accession_code_OR625150.1:0.0000000000):0.0000000000,species_Hibiscus_syriacus__accession_code_OR625160.1:0.0000000000):0.0000000000,species_Hibiscus_syriacus__accession_code_OR625157.1:0.0000000000):0.0000000000,species_Hibiscus_syriacus__accession_code_OR397898.1:0.0000000000):0.0000000000,species_Hibiscus_syriacus__accession_code_OR397878.1:0.0000000000):0.0000000000,species_Hibiscus_syriacus__accession_code_OR397908.1:0.0000000000):0.0000000000,species_Hibiscus_syriacus__accession_code_OR397874.1:0.0000000000):0.0000000000,species_Hibiscus_syriacus__accession_code_OR397854.1:0.0000000000):0.0000000000,species_Hibiscus_syriacus__accession_code_OR625147.1:0.0000000000):0.0000000000,species_Hibiscus_syriacus__accession_code_OR397897.1:0.0000000000):0.0000000000,species_Hibiscus_syriacus__accession_code_OR397871.1:0.0000000000):0.0000000000,species_Hibiscus_syriacus__accession_code_OR397880.1:0.0000000000):0.0000000000,species_Hibiscus_syriacus__accession_code_OR397867.1:0.0000000000):0.0000000000,species_Hibiscus_syriacus__accession_code_OR625142.1:0.0000000000):0.0000000000,species_Hibiscus_syriacus__accession_code_OR397909.1:0.0000000000):0.0000000000,species_Hibiscus_syriacus__accession_code_OR397889.1:0.0000000000):0.0000000000,species_Hibiscus_syriacus__accession_code_OR625161.1:0.0000000000):0.0000000000,species_Hibiscus_syriacus__accession_code_OR164399.1:0.0000000000):0.0000000000,species_Hibiscus_syriacus__accession_code_KR259989.1:0.0000000000):0.0000000000,species_Hibiscus_syriacus__accession_code_OR625155.1:0.0000000000):0.0000000000,species_Hibiscus_syriacus__accession_code_OM731671.1:0.0000000000):0.0000010000,species_Hibiscus_syriacus__accession_code_MT053009.1:0.0000010000):0.0000010000,species_Hibiscus_syriacus__accession_code_OR619829.1:0.0007362609):0.0007357389,species_Hibiscus_volkensii__accession_code_PV666616.1:0.0007374873):0.0000010000):0.0000010000,((((((((species_Talipariti_tiliaceum__accession_code_PQ383398.1:0.0000000000,species_Talipariti_tiliaceum__accession_code_MN826059.1:0.0000000000):0.0000000000,species_Talipariti_tiliaceum__accession_code_NC_053627.1:0.0000000000):0.0000000000,species_Hibiscus_taiwanensis__accession_code_NC_054167.1:0.0000000000):0.0000000000,species_Talipariti_tiliaceum__accession_code_MN533969.1:0.0000000000):0.0000000000,species_Talipariti_hamabo__accession_code_NC_030195.1:0.0000000000):0.0000000000,species_Hibiscus_sabdariffa__accession_code_MZ522720.1:0.0000000000):0.0000010000,(species_Talipariti_hamabo__accession_code_LC554222.1:0.0000010000,(species_Gossypium_nelsonii__accession_code_NC_033399.1:0.0007386941,species_Urena_procumbens__accession_code_NC_054171.1:0.0007358833):0.0000010000):0.0000010000):0.0000010000,(species_Hibiscus_cannabinus__accession_code_NC_045873.1:0.0000010000,(species_Hibiscus_cannabinus__accession_code_MW446504.1:0.0000010000,species_Hibiscus_cannabinus__accession_code_MW446503.1:0.0000010000):0.0000010000):0.0007353631):0.0022090510):0.0007341585):0.0014732010):0.0000010000):0.0000010000,((((species_Heritiera_javanica__accession_code_NC_057264.1:0.0007360418,(((species_Heritiera_fomes__accession_code_OP651896.1:0.0000010000,species_Heritiera_fomes__accession_code_NC_043924.1:0.0000010000):0.0007355687,(((species_Heritiera_fomes__accession_code_OM022247.1:0.0000000000,species_Heritiera_angustata__accession_code_NC_037784.1:0.0000000000):0.0000000000,species_Heritiera_parvifolia__accession_code_NC_038057.1:0.0000000000):0.0000010000,species_Heritiera_littoralis__accession_code_NC_043923.1:0.0000010000):0.0000010000):0.0022112082,((species_Thespesia_howii__accession_code_NC_070216.1:0.0000000000,species_Thespesia_populnea__accession_code_MF314194.1:0.0000000000):0.0000010000,species_Thespesia_populnea__accession_code_NC_048518.1:0.0000010000):0.0014722335):0.0000010000):0.0000010000,((species_Excentrodendron_hsienmu__accession_code_ON086805.1:0.0007361318,species_Pterospermum_kingtungense__accession_code_MK962315.1:0.0007361493):0.0000010000,(((species_Brownlowia_argentata__accession_code_PP419969.1:0.0000000000,species_Diplodiscus_trichospermus__accession_code_OP572286.1:0.0000000000):0.0000010000,species_Brownlowia_tersa__accession_code_PP419968.1:0.0000010000):0.0000010000,species_Diplodiscus_trichospermus__accession_code_OR832748.1:0.0007361022):0.0007360840):0.0000010000):0.0000010000,((((((species_Sida_fallax__accession_code_NC_080995.1:0.0000010000,species_Sida_szechuensis__accession_code_NC_051877.1:0.0000010000):0.0029471173,(((((species_Abutilon_indicum__accession_code_PP897811.1:0.0000000000,species_Abutilon_theophrasti__accession_code_MN641467.1:0.0000000000):0.0000000000,species_Abutilon_theophrasti__accession_code_MW229047.1:0.0000000000):0.0000010000,species_Abutilon_theophrasti__accession_code_NC_053702.1:0.0000010000):0.0014702953,species_Abutilon_indicum__accession_code_PP887421.1:0.0000010000):0.0007352135,((species_Abutilon_megapotamicum__accession_code_PP097925.1:0.0000000000,species_Abutilon_megapotamicum__accession_code_OK274070.2:0.0000000000):0.0000010000,species_Callianthe_picta__accession_code_NC_058743.1:0.0000010000):0.0000010000):0.0014781343):0.0014719883,(species_Plagianthus_squamatus__accession_code_MW194065.1:0.0000010000,species_Lawrencia_glomerata__accession_code_MW194061.1:0.0000010000):0.0014700336):0.0000010000,((species_Plagianthus_regius__accession_code_MW194064.1:0.0000010000,species_Hoheria_sexstylosa__accession_code_MW194060.1:0.0000010000):0.0000010000,((((((species_Plagianthus_divaricatus__accession_code_MW194063.1:0.0000000000,species_Gynatrix_pulchella__accession_code_MW194054.1:0.0000000000):0.0000000000,species_Hoheria_angustifolia__accession_code_MW194055.1:0.0000000000):0.0000000000,species_Hoheria_glabrata__accession_code_MW194056.1:0.0000000000):0.0000000000,species_Hoheria_populnea__accession_code_MW194059.1:0.0000000000):0.0000000000,species_Hoheria_ovata__accession_code_MW194058.1:0.0000000000):0.0000000000,species_Hoheria_lyallii__accession_code_MW194057.1:0.0000000000):0.0000010000):0.0000010000):0.0000010000,(((((((((((species_Malva_cathayensis__accession_code_PQ456194.1:0.0000000000,species_Malva_wigandii__accession_code_NC_049129.1:0.0000000000):0.0000000000,species_Malva_verticillata__accession_code_NC_059767.1:0.0000000000):0.0000000000,species_Malva_acerifolia__accession_code_NC_063267.1:0.0000000000):0.0000000000,species_Malva_parviflora__accession_code_MK860036.1:0.0000000000):0.0000000000,species_Malva_crispa__accession_code_NC_065137.1:0.0000000000):0.0000000000,species_Malva_verticillata__accession_code_MT083899.1:0.0000000000):0.0000000000,species_Alcea_rosea__accession_code_ON641339.1:0.0000000000):0.0000000000,species_Alcea_rosea__accession_code_NC_053839.1:0.0000000000):0.0000010000,(species_Malva_cathayensis__accession_code_NC_086774.1:0.0000010000,((species_Sida_acuta__accession_code_NC_064374.1:0.0000010000,species_Malvastrum_coromandelianum__accession_code_MK860037.1:0.0000010000):0.0036943891,species_Sidalcea_hendersonii__accession_code_NC_072268.1:0.0007358433):0.0000010000):0.0000010000):0.0000010000,species_Althaea_officinalis__accession_code_NC_034701.1:0.0007350032):0.0000010000,species_Malva_phoenicea__accession_code_NC_063266.1:0.0007353014):0.0014725435):0.0014732028,(species_Kostermansia_malayana__accession_code_NC_086662.1:0.0076932096,(((((species_Durio_oxleyanus__accession_code_NC_064728.1:0.0022048717,(((species_Durio_graveolens__accession_code_PP668202.1:0.0000000000,species_Durio_dulcis__accession_code_PP668199.1:0.0000000000):0.0000010000,species_Durio_graveolens__accession_code_PP668200.1:0.0000010000):0.0000010000,species_Durio_graveolens__accession_code_PP668201.1:0.0007328735):0.0014678414):0.0007336583,species_Durio_lowianus__accession_code_PP668207.1:0.0014665453):0.0000010000,((((((species_Durio_zibethinus__accession_code_OR832749.1:0.0000000000,species_Durio_zibethinus__accession_code_NC_036829.1:0.0000000000):0.0000000000,species_Durio_zibethinus__accession_code_MT321069.1:0.0000000000):0.0000000000,species_Durio_zibethinus__accession_code_OR731187.1:0.0000000000):0.0000010000,species_Durio_zibethinus__accession_code_PP668206.1:0.0000010000):0.0007339626,species_Durio_dulcis__accession_code_NC_073110.1:0.0007329663):0.0000010000,species_Durio_oxleyanus__accession_code_PP668205.1:0.0007331033):0.0000010000):0.0000010000,species_Durio_kutejensis__accession_code_PP668203.1:0.0029374928):0.0062230988,(species_Durio_testudinarius__accession_code_PP668204.1:0.0021023553,species_Coelostegia_griffithii__accession_code_NC_086661.1:0.0017667943):0.0061783213):0.0097640985):0.0101707901):0.0000010000):0.0000010000,((species_Scaphium_scaphigerum__accession_code_BK067803.1:0.0000010000,species_Scaphium_scaphigerum__accession_code_PQ299631.1:0.0000010000):0.0014741463,species_Gossypium_hirsutum__accession_code_MK792862.1:0.0179086323):0.0000010000):0.0000010000):0.0000010000,((((((species_Dombeya_wallichii__accession_code_PV275532.1:0.0014807048,(species_Helicteres_hirsuta__accession_code_MW029459.1:0.0000010000,species_Helicteres_hirsuta__accession_code_NC_085352.1:0.0000010000):0.0022190225):0.0007320542,species_Reevesia_rotundifolia__accession_code_MZ242236.1:0.0007361195):0.0000010000,species_Gossypium_bickii__accession_code_NC_023214.1:0.0007361162):0.0000010000,species_Pterospermum_kingtungense__accession_code_OR832752.1:0.0000010000):0.0000010000,((((((((species_Firmiana_danxiaensis__accession_code_PQ268095.1:0.0000000000,species_Firmiana_danxiaensis__accession_code_ON986326.1:0.0000000000):0.0000000000,species_Firmiana_danxiaensis__accession_code_ON986307.1:0.0000000000):0.0000000000,species_Firmiana_danxiaensis__accession_code_ON986322.1:0.0000000000):0.0000000000,species_Firmiana_danxiaensis__accession_code_ON986306.1:0.0000000000):0.0000000000,species_Firmiana_danxiaensis__accession_code_MN480318.1:0.0000000000):0.0000000000,species_Firmiana_danxiaensis__accession_code_ON872510.1:0.0000000000):0.0000000000,species_Firmiana_danxiaensis__accession_code_ON986321.1:0.0000000000):0.0000010000,species_Firmiana_danxiaensis__accession_code_PQ268094.1:0.0000010000):0.0007330083):0.0000010000,((((((((((((((((((((((((((((((((((((((((((((((((((((((((((((((((((((((((species_Firmiana_pulcherrima__accession_code_MW029457.1:0.0000000000,species_Firmiana_hainanensis__accession_code_ON872512.1:0.0000000000):0.0000000000,species_Firmiana_colorata__accession_code_NC_054165.1:0.0000000000):0.0000000000,species_Firmiana_danxiaensis__accession_code_ON986308.1:0.0000000000):0.0000000000,species_Firmiana_kwangsiensis__accession_code_PQ268110.1:0.0000000000):0.0000000000,species_Firmiana_danxiaensis__accession_code_ON986309.1:0.0000000000):0.0000000000,species_Firmiana_major__accession_code_PQ268114.1:0.0000000000):0.0000000000,species_Firmiana_danxiaensis__accession_code_ON986325.1:0.0000000000):0.0000000000,species_Firmiana_simplex__accession_code_PQ268128.1:0.0000000000):0.0000000000,species_Firmiana_major__accession_code_PQ268112.1:0.0000000000):0.0000000000,species_Firmiana_pulcherrima__accession_code_PQ268118.1:0.0000000000):0.0000000000,species_Firmiana_colorata__accession_code_PQ246287.1:0.0000000000):0.0000000000,species_Firmiana_simplex__accession_code_PQ268127.1:0.0000000000):0.0000000000,species_Firmiana_calcarea__accession_code_PQ246283.1:0.0000000000):0.0000000000,species_Firmiana_danxiaensis__accession_code_ON986327.1:0.0000000000):0.0000000000,species_Firmiana_hainanensis__accession_code_PQ268099.1:0.0000000000):0.0000000000,species_Firmiana_pulcherrima__accession_code_PQ268115.1:0.0000000000):0.0000000000,species_Firmiana_danxiaensis__accession_code_ON872511.1:0.0000000000):0.0000000000,species_Firmiana_hainanensis__accession_code_NC_065869.1:0.0000000000):0.0000000000,species_Firmiana_hainanensis__accession_code_PQ268098.1:0.0000000000):0.0000000000,species_Firmiana_danxiaensis__accession_code_ON986318.1:0.0000000000):0.0000000000,species_Firmiana_calcarea__accession_code_PQ246282.1:0.0000000000):0.0000000000,species_Firmiana_simplex__accession_code_PQ268123.1:0.0000000000):0.0000000000,species_Firmiana_simplex__accession_code_PQ268132.1:0.0000000000):0.0000000000,species_Firmiana_kerrii__accession_code_PQ268101.1:0.0000000000):0.0000000000,species_Firmiana_danxiaensis__accession_code_ON986312.1:0.0000000000):0.0000000000,species_Firmiana_danxiaensis__accession_code_ON986315.1:0.0000000000):0.0000000000,species_Firmiana_danxiaensis__accession_code_ON986330.1:0.0000000000):0.0000000000,species_Firmiana_hainanensis__accession_code_PQ268100.1:0.0000000000):0.0000000000,species_Firmiana_daweishanensis__accession_code_NC_083141.1:0.0000000000):0.0000000000,species_Firmiana_pulcherrima__accession_code_PQ268117.1:0.0000000000):0.0000000000,species_Firmiana_danxiaensis__accession_code_ON986316.1:0.0000000000):0.0000000000,species_Firmiana_danxiaensis__accession_code_ON986317.1:0.0000000000):0.0000000000,species_Firmiana_kwangsiensis__accession_code_PQ268109.1:0.0000000000):0.0000000000,species_Firmiana_colorata__accession_code_PQ246286.1:0.0000000000):0.0000000000,species_Firmiana_colorata__accession_code_PQ246285.1:0.0000000000):0.0000000000,species_Firmiana_kwangsiensis__accession_code_MN338197.1:0.0000000000):0.0000000000,species_Firmiana_simplex__accession_code_PQ268130.1:0.0000000000):0.0000000000,species_Firmiana_pulcherrima__accession_code_PQ268121.1:0.0000000000):0.0000000000,species_Firmiana_danxiaensis__accession_code_PQ268091.1:0.0000000000):0.0000000000,species_Firmiana_simplex__accession_code_MT731951.1:0.0000000000):0.0000000000,species_Firmiana_danxiaensis__accession_code_ON986329.1:0.0000000000):0.0000000000,species_Firmiana_colorata__accession_code_BK010724.1:0.0000000000):0.0000000000,species_Firmiana_danxiaensis__accession_code_ON986324.1:0.0000000000):0.0000000000,species_Firmiana_danxiaensis__accession_code_NC_057288.1:0.0000000000):0.0000000000,species_Firmiana_danxiaensis__accession_code_ON986310.1:0.0000000000):0.0000000000,species_Firmiana_hainanensis__accession_code_ON986332.1:0.0000000000):0.0000000000,species_Firmiana_pulcherrima__accession_code_PQ268116.1:0.0000000000):0.0000000000,species_Firmiana_danxiaensis__accession_code_ON986314.1:0.0000000000):0.0000000000,species_Firmiana_kwangsiensis__accession_code_MN786867.1:0.0000000000):0.0000000000,species_Firmiana_danxiaensis__accession_code_ON986328.1:0.0000000000):0.0000000000,species_Firmiana_pulcherrima__accession_code_PQ268119.1:0.0000000000):0.0000000000,species_Firmiana_major__accession_code_PQ268113.1:0.0000000000):0.0000000000,species_Firmiana_hainanensis__accession_code_PQ268097.1:0.0000000000):0.0000000000,species_Firmiana_colorata__accession_code_PQ246288.1:0.0000000000):0.0000000000,species_Firmiana_calcarea__accession_code_PQ246284.1:0.0000000000):0.0000000000,species_Firmiana_calcarea__accession_code_ON986331.1:0.0000000000):0.0000000000,species_Firmiana_pulcherrima__accession_code_NC_036395.1:0.0000000000):0.0000000000,species_Firmiana_kwangsiensis__accession_code_PQ268106.1:0.0000000000):0.0000000000,species_Firmiana_danxiaensis__accession_code_ON986313.1:0.0000000000):0.0000000000,species_Firmiana_kerrii__accession_code_PQ268104.1:0.0000000000):0.0000000000,species_Firmiana_calcarea__accession_code_NC_061661.1:0.0000000000):0.0000000000,species_Firmiana_simplex__accession_code_PQ268129.1:0.0000000000):0.0000000000,species_Firmiana_simplex__accession_code_MN533966.1:0.0000000000):0.0000000000,species_Firmiana_simplex__accession_code_NC_041438.1:0.0000000000):0.0000000000,species_Firmiana_kerrii__accession_code_PQ268103.1:0.0000000000):0.0000000000,species_Firmiana_danxiaensis__accession_code_ON986319.1:0.0000000000):0.0000000000,species_Firmiana_simplex__accession_code_PQ268122.1:0.0000000000):0.0000000000,species_Firmiana_danxiaensis__accession_code_ON986320.1:0.0000000000):0.0000000000,species_Firmiana_danxiaensis__accession_code_ON872508.1:0.0000000000):0.0000000000,species_Firmiana_danxiaensis__accession_code_ON986311.1:0.0000000000):0.0000000000,species_Firmiana_danxiaensis__accession_code_ON986323.1:0.0000000000):0.0000010000,species_Firmiana_daweishanensis__accession_code_PQ299632.1:0.0000010000):0.0000010000):0.0000010000):0.0000010000,species_Firmiana_major__accession_code_NC_037242.1:0.0007328407):0.0014656564,(((species_Abroma_augustum__accession_code_PQ997912.1:0.0000010000,species_Abroma_augustum__accession_code_PQ359436.1:0.0000010000):0.0014757000,((((((((((((species_Theobroma_cacao__accession_code_MZ725366.1:0.0000000000,species_Theobroma_cacao__accession_code_NC_014676.2:0.0000000000):0.0000000000,species_Theobroma_cacao__accession_code_OP354236.1:0.0000000000):0.0000000000,species_Theobroma_cacao__accession_code_OP354232.1:0.0000000000):0.0000000000,species_Theobroma_cacao__accession_code_MZ725364.1:0.0000000000):0.0000000000,species_Theobroma_cacao__accession_code_HQ336404.2:0.0000000000):0.0000000000,species_Theobroma_bicolor__accession_code_NC_073584.1:0.0000000000):0.0000000000,species_Theobroma_cacao__accession_code_OP354234.1:0.0000000000):0.0000000000,species_Theobroma_cacao__accession_code_OP354235.1:0.0000000000):0.0000000000,species_Theobroma_cacao__accession_code_MZ725363.1:0.0000000000):0.0000000000,species_Theobroma_grandiflorum__accession_code_NC_054233.1:0.0000000000):0.0000000000,species_Theobroma_cacao__accession_code_KY085907.1:0.0000000000):0.0000010000,species_Theobroma_cacao__accession_code_MZ725365.1:0.0000010000):0.0014773011):0.0000010000,((species_Grewia_chungii__accession_code_NC_054166.1:0.0000010000,((species_Colona_floribunda__accession_code_NC_054164.1:0.0000010000,((species_Melochia_corchorifolia__accession_code_NC_081971.1:0.0014751821,species_Ipomoea_setifera__accession_code_NC_042942.1:0.0029618554):0.0036934786,((species_Grewia_tembensis__accession_code_PV096988.1:0.0000000000,species_Grewia_biloba__accession_code_ON882041.1:0.0000000000):0.0000010000,species_Grewia_biloba__accession_code_NC_058214.1:0.0000010000):0.0014779418):0.0007387929):0.0007382456,(species_Corchorus_olitorius__accession_code_NC_044468.1:0.0000010000,species_Corchorus_capsularis__accession_code_NC_044467.1:0.0000010000):0.0014761720):0.0007384823):0.0000010000,(species_Microcos_paniculata__accession_code_PP003957.1:0.0000010000,species_Microcos_paniculata__accession_code_CP131465.1:0.0000010000):0.0007379019):0.0014755537):0.0000010000):0.0014661193):0.0025127694,(species_Bixa_orellana__accession_code_NC_041550.1:0.0000010000,species_Bixa_orellana__accession_code_MH751592.1:0.0000010000):0.0078586886):0.0014749542):0.0000010000,(species_Gonystylus_bancanus__accession_code_PQ046881.1:0.0000010000,((((((((((((((((species_Daphne_genkwa__accession_code_NC_045891.1:0.0007348870,species_Daphne_genkwa__accession_code_MT754180.1:0.0000010000):0.0029482194,((((species_Wikstroemia_nutans__accession_code_OR386933.1:0.0000000000,species_Wikstroemia_nutans__accession_code_MW393702.1:0.0000000000):0.0000000000,species_Wikstroemia_indica__accession_code_NC_046389.1:0.0000000000):0.0000000000,species_Wikstroemia_indica__accession_code_MW393701.1:0.0000000000):0.0000010000,species_Wikstroemia_indica__accession_code_OQ831461.1:0.0000010000):0.0007363707):0.0000010000,species_Wikstroemia_monnula__accession_code_NC_068837.1:0.0000010000):0.0007372005,species_Wikstroemia_chamaedaphne__accession_code_NC_045890.1:0.0007363353):0.0000010000,((((species_Wikstroemia_lichiangensis__accession_code_OR386932.1:0.0000000000,species_Wikstroemia_canescens__accession_code_NC_057998.1:0.0000000000):0.0000000000,species_Stellera_chamaejasme__accession_code_MT790358.1:0.0000000000):0.0000000000,species_Daphne_aurantiaca__accession_code_NC_062858.1:0.0000000000):0.0000000000,species_Wikstroemia_alternifolia__accession_code_NC_058000.1:0.0000000000):0.0000010000):0.0000010000,(((((species_Wikstroemia_pilosa__accession_code_OR386935.1:0.0000010000,species_Wikstroemia_pampaninii__accession_code_OR386934.1:0.0014728771):0.0000010000,species_Wikstroemia_capitata__accession_code_NC_057996.1:0.0022100717):0.0014735361,species_Stel
```
