## Supplementary material for "The plastid genome of the non-photosynthetic plant *Rhopalocnemis phalloides* is one of the most polymorphic genomes known": supplementary_data_1__phylogenetic_tree_of_plastid_genomes_of_flowering_plants.nwk (part 2 of 4)

```
lera_chamaejasme__accession_code_NC_042714.1:0.0007362839):0.0000010000,(species_Wikstroemia_dolichantha__accession_code_NC_057999.1:0.0007364850,species_Wikstroemia_scytophylla__accession_code_NC_057997.1:0.0007363919):0.0000010000):0.0000010000,species_Wikstroemia_delavayi__accession_code_OR386931.1:0.0000010000):0.0000010000):0.0000010000,species_Wikstroemia_trichotoma__accession_code_OR386937.1:0.0007363242):0.0000010000,species_Wikstroemia_micrantha__accession_code_NC_063316.1:0.0014728555):0.0007364846,species_Daphne_acutiloba__accession_code_NC_056317.1:0.0014736289):0.0000010000,(species_Diarthron_tianschanicum__accession_code_NC_063827.1:0.0022139304,species_Diarthron_linifolium__accession_code_NC_058916.1:0.0000010000):0.0007364841):0.0000010000,(((((((((((species_Daphne_mucronata__accession_code_PQ858248.1:0.0000000000,species_Daphne_giraldii__accession_code_NC_044085.1:0.0000000000):0.0000000000,species_Daphne_kiusiana__accession_code_NC_060495.1:0.0000000000):0.0000000000,species_Daphne_tangutica__accession_code_NC_042950.1:0.0000000000):0.0000000000,species_Daphne_depauperata__accession_code_NC_057149.1:0.0000000000):0.0000000000,species_Daphne_acutiloba__accession_code_MW246157.1:0.0000000000):0.0000000000,species_Daphne_papyracea__accession_code_NC_060562.1:0.0000000000):0.0000000000,species_Daphne_retusa__accession_code_NC_057148.1:0.0000000000):0.0000000000,species_Daphne_kiusiana__accession_code_NC_035896.1:0.0000000000):0.0000000000,species_Daphne_feddei__accession_code_MW246160.1:0.0000000000):0.0000000000,species_Daphne_odora__accession_code_MT627479.1:0.0000000000):0.0000000000,species_Daphne_feddei__accession_code_NC_056320.1:0.0000000000):0.0000010000):0.0000010000,species_Daphne_odora__accession_code_NC_060829.1:0.0000010000):0.0000010000,species_Daphne_laureola__accession_code_MN201546.1:0.0014738440):0.0000010000,(((((species_Daphne_pseudomezereum__accession_code_PV752465.1:0.0000000000,species_Daphne_pseudomezereum__accession_code_ON244034.1:0.0000000000):0.0000010000,species_Daphne_kamtschatica__accession_code_PV752464.1:0.0000010000):0.0014720059,(((species_Edgeworthia_gardneri__accession_code_NC_058013.1:0.0000000000,species_Edgeworthia_chrysantha__accession_code_MN511715.1:0.0000000000):0.0000010000,species_Edgeworthia_chrysantha__accession_code_NC_050847.1:0.0000010000):0.0000010000,species_Edgeworthia_albiflora__accession_code_NC_058012.1:0.0007362378):0.0014734463):0.0000010000,species_Rhamnoneuron_balansae__accession_code_NC_064103.1:0.0000010000):0.0000010000,(species_Daphne_championii__accession_code_NC_068716.1:0.0000010000,species_Daphne_championii__accession_code_MT648376.1:0.0000010000):0.0014593254):0.0007293706):0.0025177280,(species_Pimelea_aquilonia__accession_code_NC_038153.1:0.0029670341,species_Phaleria_macrocarpa__accession_code_NC_052861.1:0.0044474595):0.0004062138):0.0029308819,((((((((((((((((((((((species_Aquilaria_banaensis__accession_code_OR771713.1:0.0000000000,species_Aquilaria_agallochum__accession_code_AP018452.1:0.0000000000):0.0000000000,species_Aquilaria_subintegra__accession_code_NC_052859.1:0.0000000000):0.0000000000,species_Aquilaria_agallochum__accession_code_NC_065040.1:0.0000000000):0.0000000000,species_Aquilaria_beccariana__accession_code_NC_052855.1:0.0000000000):0.0000000000,species_Aquilaria_malaccensis__accession_code_NC_041117.1:0.0000000000):0.0000000000,species_Aquilaria_microcarpa__accession_code_NC_052857.1:0.0000000000):0.0000000000,species_Aquilaria_crassna__accession_code_OR608757.1:0.0000000000):0.0000000000,species_Aquilaria_hirta__accession_code_NC_052856.1:0.0000000000):0.0000000000,species_Aquilaria_rostrata__accession_code_NC_052858.1:0.0000000000):0.0000000000,species_Aquilaria_agallochum__accession_code_OR608758.1:0.0000000000):0.0000000000,species_Aquilaria_yunnanensis__accession_code_NC_036940.1:0.0000000000):0.0000000000,species_Aquilaria_rugosa__accession_code_NC_065042.1:0.0000000000):0.0000000000,species_Aquilaria_sinensis__accession_code_MN720647.1:0.0000000000):0.0000000000,species_Aquilaria_sinensis__accession_code_NC_029243.1:0.0000000000):0.0000000000,species_Aquilaria_sinensis__accession_code_LC491571.1:0.0000000000):0.0000000000,species_Aquilaria_sinensis__accession_code_OR608759.1:0.0000000000):0.0000000000,species_Aquilaria_cumingiana__accession_code_NC_065041.1:0.0000000000):0.0000000000,species_Aquilaria_sinensis__accession_code_MN147870.1:0.0000000000):0.0000000000,species_Aquilaria_crassna__accession_code_NC_043844.1:0.0000000000):0.0000010000,(species_Aquilaria_subintegra__accession_code_OR608760.1:0.0000010000,(((((species_Gyrinops_versteegii__accession_code_AP018453.1:0.0000000000,species_Gyrinops_ledermannii__accession_code_NC_065044.1:0.0000000000):0.0000000000,species_Gyrinops_versteegii__accession_code_NC_065047.1:0.0000000000):0.0000010000,species_Gyrinops_moluccana__accession_code_NC_065045.1:0.0000010000):0.0000010000,species_Gyrinops_salicifolia__accession_code_NC_065046.1:0.0007386028):0.0007386772,species_Gyrinops_walla__accession_code_NC_060363.1:0.0007386258):0.0000010000):0.0000010000):0.0000010000,species_Gyrinops_caudata__accession_code_NC_065043.1:0.0007386699):0.0000010000,species_Gyrinops_vidalii__accession_code_NC_065048.1:0.0007386850):0.0146060939):0.0033096854):0.0078250000):0.0053040381,(species_Carica_papaya__accession_code_NC_010323.1:0.0014754826,(species_Vasconcellea_carvalhoae__accession_code_NC_065369.1:0.0000010000,species_Vasconcellea_cundinamarcensis__accession_code_NC_049867.1:0.0000010000):0.0007415996):0.0018022148):0.0004345350,(((species_Tropaeolum_pentaphyllum__accession_code_NC_050975.1:0.0037153580,((species_Tropaeolum_majus__accession_code_NC_066011.1:0.0000000000,species_Tropaeolum_majus__accession_code_MK637814.1:0.0000000000):0.0000010000,species_Tropaeolum_majus__accession_code_ON641371.1:0.0000010000):0.0037167485):0.0022170278,((((((((((((((species_Bretschneidera_sinensis__accession_code_OR756295.1:0.0000000000,species_Bretschneidera_sinensis__accession_code_OM629197.1:0.0000000000):0.0000000000,species_Bretschneidera_sinensis__accession_code_OM629189.1:0.0000000000):0.0000000000,species_Bretschneidera_sinensis__accession_code_OM629192.1:0.0000000000):0.0000000000,species_Bretschneidera_sinensis__accession_code_OM629191.1:0.0000000000):0.0000000000,species_Bretschneidera_sinensis__accession_code_OM629195.1:0.0000000000):0.0000000000,species_Bretschneidera_sinensis__accession_code_OM629190.1:0.0000000000):0.0000000000,species_Bretschneidera_sinensis__accession_code_MG702337.1:0.0000000000):0.0000000000,species_Bretschneidera_sinensis__accession_code_NC_037753.1:0.0000000000):0.0000000000,species_Bretschneidera_sinensis__accession_code_OM629196.1:0.0000000000):0.0000000000,species_Bretschneidera_sinensis__accession_code_OM629194.1:0.0000000000):0.0000000000,species_Bretschneidera_sinensis__accession_code_OM629193.1:0.0000000000):0.0000000000,species_Bretschneidera_sinensis__accession_code_OM629188.1:0.0000000000):0.0000000000,species_Bretschneidera_sinensis__accession_code_OM629198.1:0.0000000000):0.0000010000,species_Akania_lucens__accession_code_NC_049582.1:0.0000010000):0.0007292268):0.0014802028,((species_Tapiscia_sinensis__accession_code_NC_036960.1:0.0000000000,species_Tapiscia_sinensis__accession_code_MT492024.1:0.0000000000):0.0000010000,species_Tapiscia_sinensis__accession_code_MW446186.1:0.0000010000):0.0022243251):0.0014850814):0.0007369773,(((((((((((((((((((((((((((((((((((((((((((((((species_Arabis_alpina__accession_code_NC_023367.1:0.0022061945,(((((((((species_Draba_rockii__accession_code_NC_081119.1:0.0000000000,species_Draba_nemorosa__accession_code_NC_009272.1:0.0000000000):0.0000000000,species_Draba_oligosperma__accession_code_NC_049629.1:0.0000000000):0.0000000000,species_Draba_oreades__accession_code_NC_037760.1:0.0000000000):0.0000000000,species_Draba_alpina__accession_code_NC_081116.1:0.0000000000):0.0000000000,species_Draba_incana__accession_code_NC_049627.1:0.0000000000):0.0000000000,species_Draba_fladnizensis__accession_code_NC_081117.1:0.0000000000):0.0000000000,species_Draba_aizoides__accession_code_NC_049623.1:0.0000000000):0.0000010000,species_Draba_melanopus__accession_code_NC_081118.1:0.0000010000):0.0000010000,species_Draba_verna__accession_code_NC_049633.1:0.0007325179):0.0007322072):0.0007336364,species_Teesdalia_nudicaulis__accession_code_MK637815.1:0.0044186792):0.0000010000,(((((species_Noccaea_goesingensis__accession_code_PP335079.1:0.0000000000,species_Noccaea_caerulescens__accession_code_NC_049682.1:0.0000000000):0.0000000000,species_Microthlaspi_perfoliatum__accession_code_NC_049675.1:0.0000000000):0.0000000000,species_Noccaea_vesicaria__accession_code_NC_049684.1:0.0000000000):0.0000000000,species_Conringia_orientalis__accession_code_NC_049615.1:0.0000000000):0.0000000000,species_Conringia_clavata__accession_code_MK637822.1:0.0000000000):0.0000010000):0.0000010000,species_Noccaea_yunnanensis__accession_code_NC_062041.1:0.0000010000):0.0000010000,species_Plagioloba_crenulata__accession_code_MK637820.1:0.0007325859):0.0007328789,((((species_Neuontobotrys_berningeri__accession_code_MK637826.1:0.0014659752,((((((((((((species_Cakile_maritima__accession_code_MT248113.1:0.0000010000,((((((((((((((((((((((((((((((((((((((((((((((((((((((((((((((((((((((((((((((((((((((((((((((((((((((((((((((((((((((((species_Cakile_maritima__accession_code_MT248094.1:0.0000000000,species_Cakile_maritima__accession_code_MT248044.1:0.0000000000):0.0000000000,species_Cakile_maritima__accession_code_MT248071.1:0.0000000000):0.0000000000,species_Cakile_maritima__accession_code_MT248066.1:0.0000000000):0.0000000000,species_Cakile_maritima__accession_code_MT248057.1:0.0000000000):0.0000000000,species_Cakile_maritima__accession_code_MT248093.1:0.0000000000):0.0000000000,species_Cakile_edentula__accession_code_MT248002.1:0.0000000000):0.0000000000,species_Cakile_edentula__accession_code_MT248004.1:0.0000000000):0.0000000000,species_Cakile_edentula__accession_code_MT247990.1:0.0000000000):0.0000000000,species_Cakile_maritima__accession_code_MT248075.1:0.0000000000):0.0000000000,species_Cakile_maritima__accession_code_MT248040.1:0.0000000000):0.0000000000,species_Cakile_lanceolata__accession_code_NC_056087.1:0.0000000000):0.0000000000,species_Cakile_edentula__accession_code_MT247994.1:0.0000000000):0.0000000000,species_Cakile_maritima__accession_code_MT248042.1:0.0000000000):0.0000000000,species_Cakile_lanceolata__accession_code_NC_056085.1:0.0000000000):0.0000000000,species_Cakile_maritima__accession_code_MT248065.1:0.0000000000):0.0000000000,species_Cakile_maritima__accession_code_MT248074.1:0.0000000000):0.0000000000,species_Cakile_maritima__accession_code_MT248084.1:0.0000000000):0.0000000000,species_Cakile_maritima__accession_code_MT248055.1:0.0000000000):0.0000000000,species_Cakile_lanceolata__accession_code_NC_056086.1:0.0000000000):0.0000000000,species_Cakile_maritima__accession_code_MT248053.1:0.0000000000):0.0000000000,species_Cakile_maritima__accession_code_MT248051.1:0.0000000000):0.0000000000,species_Cakile_maritima__accession_code_MT248083.1:0.0000000000):0.0000000000,species_Cakile_maritima__accession_code_MT248058.1:0.0000000000):0.0000000000,species_Cakile_maritima__accession_code_MT248114.1:0.0000000000):0.0000000000,species_Cakile_edentula__accession_code_MT247995.1:0.0000000000):0.0000000000,species_Cakile_edentula__accession_code_MT248016.1:0.0000000000):0.0000000000,species_Cakile_maritima__accession_code_MT248080.1:0.0000000000):0.0000000000,species_Cakile_maritima__accession_code_NC_049614.1:0.0000000000):0.0000000000,species_Cakile_maritima__accession_code_MT248067.1:0.0000000000):0.0000000000,species_Cakile_maritima__accession_code_MT248069.1:0.0000000000):0.0000000000,species_Cakile_edentula__accession_code_MT248003.1:0.0000000000):0.0000000000,species_Cakile_edentula__accession_code_MT248012.1:0.0000000000):0.0000000000,species_Cakile_edentula__accession_code_MT247973.1:0.0000000000):0.0000000000,species_Cakile_edentula__accession_code_MT247983.1:0.0000000000):0.0000000000,species_Cakile_edentula__accession_code_MT248008.1:0.0000000000):0.0000000000,species_Cakile_edentula__accession_code_MT248000.1:0.0000000000):0.0000000000,species_Cakile_maritima__accession_code_NC_056088.1:0.0000000000):0.0000000000,species_Cakile_maritima__accession_code_MT248092.1:0.0000000000):0.0000000000,species_Cakile_edentula__accession_code_MT248017.1:0.0000000000):0.0000000000,species_Cakile_maritima__accession_code_MT248110.1:0.0000000000):0.0000000000,species_Cakile_arabica__accession_code_NC_030775.1:0.0000000000):0.0000000000,species_Cakile_edentula__accession_code_MT247981.1:0.0000000000):0.0000000000,species_Cakile_maritima__accession_code_MT248079.1:0.0000000000):0.0000000000,species_Cakile_maritima__accession_code_MT248037.1:0.0000000000):0.0000000000,species_Cakile_edentula__accession_code_MT248007.1:0.0000000000):0.0000000000,species_Cakile_maritima__accession_code_MT248102.1:0.0000000000):0.0000000000,species_Cakile_edentula__accession_code_MT248014.1:0.0000000000):0.0000000000,species_Cakile_lanceolata__accession_code_MT248029.1:0.0000000000):0.0000000000,species_Cakile_maritima__accession_code_MT248105.1:0.0000000000):0.0000000000,species_Cakile_edentula__accession_code_MT247996.1:0.0000000000):0.0000000000,species_Cakile_edentula__accession_code_NC_056084.1:0.0000000000):0.0000000000,species_Cakile_lanceolata__accession_code_MT248030.1:0.0000000000):0.0000000000,species_Cakile_edentula__accession_code_MT247991.1:0.0000000000):0.0000000000,species_Cakile_edentula__accession_code_MT247979.1:0.0000000000):0.0000000000,species_Cakile_edentula__accession_code_MT247998.1:0.0000000000):0.0000000000,species_Cakile_maritima__accession_code_MT248112.1:0.0000000000):0.0000000000,species_Cakile_edentula__accession_code_MT248013.1:0.0000000000):0.0000000000,species_Cakile_edentula__accession_code_MT248001.1:0.0000000000):0.0000000000,species_Cakile_maritima__accession_code_MT248056.1:0.0000000000):0.0000000000,species_Cakile_edentula__accession_code_MT247969.1:0.0000000000):0.0000000000,species_Cakile_edentula__accession_code_MT248009.1:0.0000000000):0.0000000000,species_Cakile_maritima__accession_code_MT248072.1:0.0000000000):0.0000000000,species_Cakile_maritima__accession_code_MT248115.1:0.0000000000):0.0000000000,species_Cakile_maritima__accession_code_MT248038.1:0.0000000000):0.0000000000,species_Cakile_maritima__accession_code_NC_056090.1:0.0000000000):0.0000000000,species_Cakile_maritima__accession_code_MT248064.1:0.0000000000):0.0000000000,species_Cakile_maritima__accession_code_NC_056089.1:0.0000000000):0.0000000000,species_Cakile_edentula__accession_code_MT247988.1:0.0000000000):0.0000000000,species_Cakile_edentula__accession_code_MT247999.1:0.0000000000):0.0000000000,species_Cakile_maritima__accession_code_MT248095.1:0.0000000000):0.0000000000,species_Cakile_maritima__accession_code_MT248099.1:0.0000000000):0.0000000000,species_Cakile_maritima__accession_code_MT248109.1:0.0000000000):0.0000000000,species_Cakile_edentula__accession_code_MT247966.1:0.0000000000):0.0000000000,species_Cakile_maritima__accession_code_MT248111.1:0.0000000000):0.0000000000,species_Cakile_maritima__accession_code_MT248108.1:0.0000000000):0.0000000000,species_Cakile_edentula__accession_code_MT247970.1:0.0000000000):0.0000000000,species_Cakile_edentula__accession_code_MT248032.1:0.0000000000):0.0000000000,species_Cakile_arabica__accession_code_MT247962.1:0.0000000000):0.0000000000,species_Cakile_maritima__accession_code_MT248046.1:0.0000000000):0.0000000000,species_Cakile_maritima__accession_code_MT248086.1:0.0000000000):0.0000000000,species_Cakile_maritima__accession_code_MT248060.1:0.0000000000):0.0000000000,species_Cakile_maritima__accession_code_MT248062.1:0.0000000000):0.0000000000,species_Cakile_maritima__accession_code_MT248103.1:0.0000000000):0.0000000000,species_Cakile_maritima__accession_code_MT248054.1:0.0000000000):0.0000000000,species_Cakile_maritima__accession_code_MT248088.1:0.0000000000):0.0000000000,species_Cakile_maritima__accession_code_MT248041.1:0.0000000000):0.0000000000,species_Cakile_maritima__accession_code_MT248078.1:0.0000000000):0.0000000000,species_Cakile_maritima__accession_code_MT248050.1:0.0000000000):0.0000000000,species_Cakile_maritima__accession_code_MT248047.1:0.0000000000):0.0000000000,species_Cakile_maritima__accession_code_MT248100.1:0.0000000000):0.0000000000,species_Cakile_edentula__accession_code_MT247978.1:0.0000000000):0.0000000000,species_Cakile_edentula__accession_code_NC_056083.1:0.0000000000):0.0000000000,species_Cakile_maritima__accession_code_MT248106.1:0.0000000000):0.0000000000,species_Cakile_edentula__accession_code_MT247974.1:0.0000000000):0.0000000000,species_Cakile_maritima__accession_code_MT248043.1:0.0000000000):0.0000000000,species_Cakile_edentula__accession_code_MT248011.1:0.0000000000):0.0000000000,species_Cakile_edentula__accession_code_MT247989.1:0.0000000000):0.0000000000,species_Cakile_maritima__accession_code_MT248061.1:0.0000000000):0.0000000000,species_Cakile_edentula__accession_code_MT247968.1:0.0000000000):0.0000000000,species_Cakile_maritima__accession_code_MT248076.1:0.0000000000):0.0000000000,species_Cakile_maritima__accession_code_MT248098.1:0.0000000000):0.0000000000,species_Cakile_maritima__accession_code_MT248059.1:0.0000000000):0.0000000000,species_Cakile_edentula__accession_code_MT248005.1:0.0000000000):0.0000000000,species_Cakile_maritima__accession_code_MT248107.1:0.0000000000):0.0000000000,species_Cakile_maritima__accession_code_MT248104.1:0.0000000000):0.0000000000,species_Cakile_maritima__accession_code_MT248036.1:0.0000000000):0.0000000000,species_Cakile_maritima__accession_code_MT248052.1:0.0000000000):0.0000000000,species_Cakile_edentula__accession_code_MT247980.1:0.0000000000):0.0000000000,species_Cakile_maritima__accession_code_MT248068.1:0.0000000000):0.0000000000,species_Cakile_edentula__accession_code_MT247997.1:0.0000000000):0.0000000000,species_Cakile_maritima__accession_code_MT248063.1:0.0000000000):0.0000000000,species_Cakile_maritima__accession_code_MT248049.1:0.0000000000):0.0000000000,species_Cakile_edentula__accession_code_MT247976.1:0.0000000000):0.0000000000,species_Cakile_edentula__accession_code_MT248024.1:0.0000000000):0.0000000000,species_Cakile_maritima__accession_code_MT248097.1:0.0000000000):0.0000000000,species_Cakile_maritima__accession_code_MT248096.1:0.0000000000):0.0000000000,species_Cakile_maritima__accession_code_MT248091.1:0.0000000000):0.0000000000,species_Cakile_maritima__accession_code_MT248101.1:0.0000000000):0.0000010000,species_Erucaria_hispanica__accession_code_NC_063319.1:0.0000010000):0.0000010000,(((((((species_Cakile_edentula__accession_code_NC_056082.1:0.0000000000,species_Cakile_edentula__accession_code_MT248006.1:0.0000000000):0.0000000000,species_Cakile_maritima__accession_code_MT248073.1:0.0000000000):0.0000000000,species_Cakile_edentula__accession_code_MT247992.1:0.0000000000):0.0000000000,species_Cakile_edentula__accession_code_MT247993.1:0.0000000000):0.0000000000,species_Cakile_edentula__accession_code_MT247972.1:0.0000000000):0.0000000000,species_Cakile_edentula__accession_code_MT247982.1:0.0000000000):0.0000010000,species_Cakile_arctica__accession_code_NC_056081.1:0.0000010000):0.0000010000):0.0000010000):0.0000010000,species_Cakile_maritima__accession_code_MT248070.1:0.0007321051):0.0014678128,((((species_Eruca_vesicaria__accession_code_MZ855505.1:0.0000010000,species_Eruca_vesicaria__accession_code_MZ855504.1:0.0000010000):0.0022035039,(species_Raphanus_sativus__accession_code_NC_024469.1:0.0000010000,species_Raphanus_sativus__accession_code_KX545461.1:0.0000010000):0.0007332562):0.0007350368,(species_Guiraoa_arvensis__accession_code_NC_049641.1:0.0007331572,species_Sinapis_alba__accession_code_NC_045948.1:0.0000010000):0.0007330650):0.0000010000,((((species_Brassica_carinata__accession_code_NC_059807.1:0.0000010000,species_Brassica_nigra__accession_code_NC_030450.1:0.0000010000):0.0007319260,species_Mutarda_arvensis__accession_code_NC_035303.1:0.0000010000):0.0014675684,species_Savignya_parviflora__accession_code_MK637803.1:0.0000010000):0.0007332939,species_Vella_lucentina__accession_code_MK637816.1:0.0007334779):0.0000010000):0.0000010000):0.0007336171,species_Crambe_kralikii__accession_code_NC_049611.1:0.0000010000):0.0007341720,((((((((((((((((((species_Isatis_costata__accession_code_PQ158475.1:0.0000000000,species_Isatis_tinctoria__accession_code_OQ644471.1:0.0000000000):0.0000000000,species_Isatis_gymnocarpa__accession_code_OQ644470.1:0.0000000000):0.0000000000,species_Schimpera_arabica__accession_code_MK637793.1:0.0000000000):0.0000000000,species_Isatis_gymnocarpa__accession_code_NC_081128.1:0.0000000000):0.0000000000,species_Isatis_costata__accession_code_NC_072555.1:0.0000000000):0.0000000000,species_Conringia_planisiliqua__accession_code_MK637694.1:0.0000000000):0.0000000000,species_Isatis_cappadocica__accession_code_NC_061905.1:0.0000000000):0.0000000000,species_Myagrum_perfoliatum__accession_code_NC_049676.1:0.0000000000):0.0000000000,species_Isatis_multicaulis__accession_code_PQ059879.1:0.0000000000):0.0000000000,species_Conringia_planisiliqua__accession_code_NC_049619.1:0.0000000000):0.0000000000,species_Isatis_gymnocarpa__accession_code_PQ093986.1:0.0000000000):0.0000000000,species_Isatis_tinctoria__accession_code_MK637736.1:0.0000000000):0.0000000000,species_Isatis_tinctoria__accession_code_PP916045.1:0.0000000000):0.0000010000,species_Isatis_tinctoria__accession_code_PQ158473.1:0.0000010000):0.0000010000,(((((species_Isatis_violascens__accession_code_PQ158472.1:0.0000000000,species_Isatis_violascens__accession_code_NC_072728.1:0.0000000000):0.0000000000,species_Isatis_oblongata__accession_code_NC_081129.1:0.0000000000):0.0000000000,species_Isatis_minima__accession_code_MZ488447.1:0.0000000000):0.0000000000,species_Isatis_violascens__accession_code_OQ644473.1:0.0000000000):0.0000010000,species_Isatis_minima__accession_code_PQ093985.1:0.0000010000):0.0007352849):0.0000010000,((((species_Isatis_indigotica__accession_code_PQ158474.1:0.0000000000,species_Isatis_tinctoria__accession_code_OQ134397.1:0.0000000000):0.0000000000,species_Isatis_indigotica__accession_code_OP620952.1:0.0000000000):0.0000010000,species_Isatis_tinctoria__accession_code_OR936036.1:0.0000010000):0.0000010000,species_Isatis_tinctoria__accession_code_NC_028415.1:0.0014664318):0.0007325185):0.0007327245,species_Brassica_napus__accession_code_NC_016734.1:0.0132907489):0.0000010000,(species_Sinalliaria_limprichtiana__accession_code_NC_034287.1:0.0007328241,species_Sinalliaria_limprichtiana__accession_code_NC_034286.1:0.0000010000):0.0007328423):0.0000010000):0.0000010000,(species_Moricandia_arvensis__accession_code_MW279233.1:0.0007325885,species_Streptanthus_cooperi__accession_code_MK637796.1:0.0029462031):0.0000010000):0.0000010000,species_Henophyton_deserti__accession_code_NC_049644.1:0.0007329985):0.0000010000,((species_Sisymbrium_polymorphum__accession_code_NC_081132.1:0.0000010000,species_Sisymbrium_loeselii__accession_code_NC_081131.1:0.0000010000):0.0000010000,species_Sisymbrium_officinale__accession_code_MK637802.1:0.0007328431):0.0007327485):0.0000010000,(((((((((((((((((((((((((((((((((((((((((((((((((((((((((((species_Brassica_napus__accession_code_PV294938.1:0.0000000000,species_Brassica_oleracea__accession_code_OR063915.1:0.0000000000):0.0000000000,species_Brassica_oleracea__accession_code_MN396829.1:0.0000000000):0.0000000000,species_Brassica_oleracea__accession_code_MN396835.1:0.0000000000):0.0000000000,species_Brassica_rapa__accession_code_NC_049891.1:0.0000000000):0.0000000000,species_Brassica_oleracea__accession_code_MN396837.1:0.0000000000):0.0000000000,species_Brassica_oleracea__accession_code_MH388765.1:0.0000000000):0.0000000000,species_Brassica_oleracea__accession_code_NC_041167.1:0.0000000000):0.0000000000,species_Brassica_oleracea__accession_code_MN396830.1:0.0000000000):0.0000000000,species_Brassica_oleracea__accession_code_MN396841.1:0.0000000000):0.0000000000,species_Brassica_napus__accession_code_KU324628.1:0.0000000000):0.0000000000,species_Brassica_oleracea__accession_code_MT499337.1:0.0000000000):0.0000000000,species_Brassica_oleracea__accession_code_MN396810.1:0.0000000000):0.0000000000,species_Brassica_oleracea__accession_code_MN396811.1:0.0000000000):0.0000000000,species_Brassica_oleracea__accession_code_MN629888.1:0.0000000000):0.0000000000,species_Brassica_rapa__accession_code_MG717289.1:0.0000000000):0.0000000000,species_Brassica_oleracea__accession_code_MN396812.1:0.0000000000):0.0000000000,species_Brassica_oleracea__accession_code_MN396840.1:0.0000000000):0.0000000000,species_Brassica_napus__accession_code_KU324632.1:0.0000000000):0.0000000000,species_Brassica_oleracea__accession_code_MN396827.1:0.0000000000):0.0000000000,species_Brassica_oleracea__accession_code_MH388764.1:0.0000000000):0.0000000000,species_Brassica_napus__accession_code_KU324626.1:0.0000000000):0.0000000000,species_Brassica_oleracea__accession_code_MN396828.1:0.0000000000):0.0000000000,species_Brassica_napus__accession_code_KU324633.1:0.0000000000):0.0000000000,species_Eruca_vesicaria__accession_code_MT013255.1:0.0000000000):0.0000000000,species_Brassica_oleracea__accession_code_MN396822.1:0.0000000000):0.0000000000,species_Brassica_oleracea__accession_code_MN396842.1:0.0000000000):0.0000000000,species_Rorippa_indica__accession_code_PP780169.1:0.0000000000):0.0000000000,species_Brassica_rapa__accession_code_NC_040849.1:0.0000000000):0.0000000000,species_Brassica_oleracea__accession_code_MT721156.1:0.0000000000):0.0000000000,species_Brassica_rapa__accession_code_PP191173.1:0.0000000000):0.0000000000,species_Brassica_oleracea__accession_code_MN396845.1:0.0000000000):0.0000000000,species_Brassica_oleracea__accession_code_MN396844.1:0.0000000000):0.0000000000,species_Brassica_rapa__accession_code_OP729397.1:0.0000000000):0.0000000000,species_Brassica_napus__accession_code_KU324627.1:0.0000000000):0.0000000000,species_Brassica_oleracea__accession_code_MN396833.1:0.0000000000):0.0000000000,species_Brassica_napus__accession_code_KU324629.1:0.0000000000):0.0000000000,species_Brassica_oleracea__accession_code_OR063916.1:0.0000000000):0.0000000000,species_Brassica_oleracea__accession_code_MN396824.1:0.0000000000):0.0000000000,species_Brassica_oleracea__accession_code_ON758781.1:0.0000000000):0.0000000000,species_Brassica_oleracea__accession_code_MW900251.1:0.0000000000):0.0000000000,species_Brassica_oleracea__accession_code_MN649876.1:0.0000000000):0.0000000000,species_Brassica_rapa__accession_code_OR777683.1:0.0000000000):0.0000000000,species_Brassica_oleracea__accession_code_MN396831.1:0.0000000000):0.0000000000,species_Brassica_napus__accession_code_KU324631.1:0.0000000000):0.0000000000,species_Brassica_napus__accession_code_KP161617.1:0.0000000000):0.0000000000,species_Brassica_oleracea__accession_code_MN396815.1:0.0000000000):0.0000000000,species_Brassica_rapa__accession_code_MT726210.1:0.0000000000):0.0000000000,species_Brassica_oleracea__accession_code_MN396836.1:0.0000000000):0.0000000000,species_Brassica_juncea__accession_code_NC_028272.1:0.0000000000):0.0000000000,species_Brassica_oleracea__accession_code_MN396847.1:0.0000000000):0.0000000000,species_Brassica_oleracea__accession_code_MT499334.1:0.0000000000):0.0000000000,species_Brassica_napus__accession_code_KJ872515.1:0.0000000000):0.0000000000,species_Brassica_oleracea__accession_code_MG717288.1:0.0000000000):0.0000000000,species_Brassica_napus__accession_code_KU324630.1:0.0000000000):0.0000000000,species_Brassica_oleracea__accession_code_ON758775.1:0.0000000000):0.0000000000,species_Brassica_napus__accession_code_KM454973.1:0.0000000000):0.0000000000,species_Brassica_oleracea__accession_code_ON758778.1:0.0000000000):0.0000000000,species_Brassica_oleracea__accession_code_MN396846.1:0.0000000000):0.0000010000,species_Brassica_juncea__accession_code_PQ846075.1:0.0000010000):0.0007330014):0.0000010000,species_Orychophragmus_diffusus__accession_code_NC_033498.1:0.0007338401):0.0000010000,(((((((((((((((((((species_Sisymbrium_altissimum__accession_code_NC_059802.1:0.0000000000,species_Orychophragmus_zhongtiaoshanus__accession_code_KX756547.1:0.0000000000):0.0000000000,species_Parodiodoxa_chionophila__accession_code_MK637771.1:0.0000000000):0.0000000000,species_Orychophragmus_longisiliquus__accession_code_KX756549.1:0.0000000000):0.0000000000,species_Horwoodia_dicksoniae__accession_code_NC_049645.1:0.0000000000):0.0000000000,species_Orychophragmus_taibaiensis__accession_code_NC_033499.1:0.0000000000):0.0000000000,species_Ochthodium_aegyptiacum__accession_code_NC_049685.1:0.0000000000):0.0000000000,species_Thelypodium_laciniatum__accession_code_MK637813.1:0.0000000000):0.0000000000,species_Orychophragmus_violaceus__accession_code_KX364399.1:0.0000000000):0.0000000000,species_Pseudofortuynia_leucoclada__accession_code_MK637828.1:0.0000000000):0.0000000000,species_Sisymbrium_aculeolatum__accession_code_MK637787.1:0.0000000000):0.0000000000,species_Orychophragmus_hupehensis__accession_code_NC_033500.1:0.0000000000):0.0000000000,species_Crambe_hispanica__accession_code_MZ153236.1:0.0000000000):0.0000000000,species_Sarcodraba_karraikensis__accession_code_MK637799.1:0.0000000000):0.0000000000,species_Mostacillastrum_orbignyanum__accession_code_NC_049673.1:0.0000000000):0.0000000000,species_Sisymbrium_irio__accession_code_NC_037838.1:0.0000000000):0.0000000000,species_Crambe_hispanica__accession_code_KY883663.1:0.0000000000):0.0000000000,species_Sisymbrium_altissimum__accession_code_MK637790.1:0.0000000000):0.0000000000,species_Stanleya_pinnata__accession_code_MK637805.1:0.0000000000):0.0000000000,species_Schouwia_purpurea__accession_code_MK637806.1:0.0000000000):0.0000010000):0.0000010000,species_Orychophragmus_violaceus__accession_code_NC_049687.1:0.0000010000):0.0000010000):0.0000010000,species_Brassica_tournefortii__accession_code_PQ783626.1:0.0007325930):0.0007383742,(((((((((((((((((((((((((((((species_Lepidium_latifolium__accession_code_ON598361.1:0.0007337694,((species_Lepidium_cartilagineum__accession_code_NC_077509.1:0.0000000000,species_Lepidium_latifolium__accession_code_NC_053830.1:0.0000000000):0.0000010000,species_Lepidium_latifolium__accession_code_ON598359.1:0.0000010000):0.0000010000):0.0007336886,(species_Lepidium_latifolium__accession_code_ON598362.1:0.0000010000,species_Lepidium_latifolium__accession_code_ON598360.1:0.0000010000):0.0000010000):0.0007337880,(((((species_Lepidium_apetalum__accession_code_PP234589.1:0.0000000000,species_Lepidium_apetalum__accession_code_NC_051540.1:0.0000000000):0.0000000000,species_Lepidium_apetalum__accession_code_ON598372.1:0.0000000000):0.0000000000,species_Lepidium_apetalum__accession_code_ON598371.1:0.0000000000):0.0000010000,species_Lepidium_cordatum__accession_code_NC_077507.1:0.0000010000):0.0000010000,species_Lepidium_apetalum__accession_code_OR941701.1:0.0000010000):0.0007347576):0.0000010000,(((species_Lepidium_ruderale__accession_code_NC_077504.1:0.0000000000,species_Lepidium_ruderale__accession_code_ON598356.1:0.0000000000):0.0000010000,species_Lepidium_apetalum__accession_code_OQ644475.1:0.0000010000):0.0007334612,((species_Lepidium_meyenii__accession_code_NC_034363.1:0.0000000000,species_Lepidium_meyenii__accession_code_KY231152.1:0.0000000000):0.0000010000,species_Lepidium_meyenii__accession_code_MT430983.1:0.0000010000):0.0007336161):0.0000010000):0.0000010000,(((species_Lepidium_ferganense__accession_code_NC_077505.1:0.0000000000,species_Lepidium_sativum__accession_code_NC_047178.1:0.0000000000):0.0000000000,species_Lepidium_sativum__accession_code_MK637743.1:0.0000000000):0.0000000000,species_Lepidium_ferganense__accession_code_ON598364.1:0.0000000000):0.0000010000):0.0000010000,species_Lepidium_ferganense__accession_code_OQ644478.1:0.0000010000):0.0000010000,species_Lepidium_virginicum__accession_code_NC_009273.1:0.0007348509):0.0014704496,((species_Lepidium_perfoliatum__accession_code_OQ644480.1:0.0000000000,species_Lepidium_perfoliatum__accession_code_NC_049663.1:0.0000000000):0.0000000000,species_Lepidium_perfoliatum__accession_code_MT880913.1:0.0000000000):0.0000010000):0.0000010000,species_Lepidium_perfoliatum__accession_code_ON598358.1:0.0000010000):0.0000010000,species_Lepidium_olgae__accession_code_PV605702.1:0.0014686158):0.0014742094,(((((((species_Bunias_orientalis__accession_code_NC_036111.1:0.0000000000,species_Bunias_orientalis__accession_code_KY912022.1:0.0000000000):0.0000000000,species_Bunias_orientalis__accession_code_LN877379.1:0.0000000000):0.0000010000,species_Bunias_orientalis__accession_code_LT962659.1:0.0000010000):0.0000010000,species_Bunias_orientalis__accession_code_LT962689.1:0.0007326469):0.0000010000,species_Bunias_orientalis__accession_code_LN877376.1:0.0007335537):0.0014655702,species_Bunias_erucago__accession_code_NC_036110.1:0.0000010000):0.0000010000,(((species_Matthiola_incana__accession_code_NC_034358.1:0.0000010000,species_Matthiola_incana__accession_code_KY912030.1:0.0000010000):0.0007321431,species_Matthiola_longipetala__accession_code_NC_049670.1:0.0000010000):0.0000010000,(((species_Sterigmostemum_caspicum__accession_code_NC_081133.1:0.0000010000,species_Sterigmostemum_violaceum__accession_code_MK637808.1:0.0000010000):0.0000010000,((species_Matthiola_stoddartii__accession_code_NC_081130.1:0.0000010000,species_Matthiola_ovatifolia__accession_code_NC_049674.1:0.0000010000):0.0007317375,species_Dvorakia_alaica__accession_code_NC_049654.1:0.0014665338):0.0000010000):0.0000010000,species_Matthiola_alyssifolia__accession_code_NC_049665.1:0.0014642821):0.0007319656):0.0022442878):0.0007451212):0.0015056475,(((((((((((((((((((((((((((species_Rorippa_dubia__accession_code_PV640437.1:0.0000000000,species_Rorippa_dubia__accession_code_ON892591.1:0.0000000000):0.0000000000,species_Rorippa_dubia__accession_code_ON892574.1:0.0000000000):0.0000000000,species_Rorippa_indica__accession_code_ON892585.1:0.0000000000):0.0000000000,species_Rorippa_sylvestris__accession_code_ON892593.1:0.0000000000):0.0000000000,species_Rorippa_alpina__accession_code_NC_072179.1:0.0000000000):0.0000000000,species_Rorippa_palustris__accession_code_NC_070422.1:0.0000000000):0.0000000000,species_Rorippa_barbareifolia__accession_code_ON892580.1:0.0000000000):0.0000000000,species_Rorippa_dubia__accession_code_ON892571.1:0.0000000000):0.0000000000,species_Rorippa_barbareifolia__accession_code_ON892596.1:0.0000000000):0.0000000000,species_Rorippa_dubia__accession_code_NC_070412.1:0.0000000000):0.0000000000,species_Rorippa_barbareifolia__accession_code_ON892598.1:0.0000000000):0.0000000000,species_Rorippa_globosa__accession_code_NC_070416.1:0.0000000000):0.0000000000,species_Rorippa_indica__accession_code_ON892572.1:0.0000000000):0.0000000000,species_Rorippa_dubia__accession_code_ON892583.1:0.0000000000):0.0000000000,species_Rorippa_elata__accession_code_NC_070421.1:0.0000000000):0.0000000000,species_Rorippa_barbareifolia__accession_code_NC_070418.1:0.0000000000):0.0000000000,species_Rorippa_islandica__accession_code_NC_070415.1:0.0000000000):0.0000000000,species_Rorippa_sylvestris__accession_code_NC_069649.1:0.0000000000):0.0000000000,species_Rorippa_palustris__accession_code_OR124737.1:0.0000000000):0.0000000000,species_Rorippa_curvipes__accession_code_NC_070419.1:0.0000000000):0.0000000000,species_Rorippa_amphibia__accession_code_NC_069648.1:0.0000000000):0.0000000000,species_Rorippa_indica__accession_code_NC_065833.1:0.0000000000):0.0000000000,species_Rorippa_barbareifolia__accession_code_ON892597.1:0.0000000000):0.0000000000,species_Rorippa_dubia__accession_code_OQ411259.1:0.0000000000):0.0000010000,species_Rorippa_apetala__accession_code_NC_085730.1:0.0000010000):0.0000010000,((((species_Rorippa_austriaca__accession_code_NC_072180.1:0.0000000000,species_Rorippa_amphibia__accession_code_ON892594.1:0.0000000000):0.0000000000,species_Rorippa_austriaca__accession_code_ON564276.1:0.0000000000):0.0000000000,species_Rorippa_amphibia__accession_code_ON892595.1:0.0000000000):0.0000010000,species_Rorippa_austriaca__accession_code_ON564277.1:0.0000010000):0.0007354178):0.0007355568,((species_Armoracia_rusticana__accession_code_OR588868.1:0.0000010000,species_Armoracia_rusticana__accession_code_NC_060501.1:0.0000010000):0.0000010000,(species_Barbarea_vulgaris__accession_code_NC_081109.1:0.0000010000,species_Barbarea_verna__accession_code_NC_009269.1:0.0000010000):0.0007347008):0.0000010000):0.0007338592):0.0000010000,(((((((((((((species_Rorippa_tenerrima__accession_code_NC_070425.1:0.0000000000,species_Rorippa_teres__accession_code_ON892601.1:0.0000000000):0.0000000000,species_Rorippa_mexicana__accession_code_NC_070411.1:0.0000000000):0.0000000000,species_Rorippa_sinuata__accession_code_ON892590.1:0.0000000000):0.0000000000,species_Rorippa_portoricensis__accession_code_NC_070413.1:0.0000000000):0.0000000000,species_Rorippa_islandica__accession_code_MK637784.1:0.0000000000):0.0000000000,species_Rorippa_curvisiliqua__accession_code_NC_070420.1:0.0000000000):0.0000000000,species_Rorippa_mexicana__accession_code_ON892569.1:0.0000000000):0.0000000000,species_Rorippa_sessiliflora__accession_code_ON892587.1:0.0000000000):0.0000000000,species_Rorippa_sinuata__accession_code_NC_070423.1:0.0000000000):0.0000000000,species_Rorippa_sessiliflora__accession_code_ON892588.1:0.0000000000):0.0000000000,species_Rorippa_sessiliflora__accession_code_NC_070417.1:0.0000000000):0.0000000000,species_Rorippa_sessiliflora__accession_code_ON892599.1:0.0000000000):0.0000000000,species_Rorippa_teres__accession_code_ON892567.1:0.0000000000):0.0000010000):0.0000010000,species_Rorippa_cantoniensis__accession_code_NC_070424.1:0.0000010000):0.0000010000,species_Rorippa_teres__accession_code_NC_070410.1:0.0007337235):0.0007492337,((((((((((((((((((((((((species_Irenepharsus_magicus__accession_code_NC_069359.1:0.0000000000,species_Arabidella_glaucescens__accession_code_OL364732.1:0.0000000000):0.0000000000,species_Stenopetalum_decipiens__accession_code_NC_069350.1:0.0000000000):0.0000000000,species_Arabidella_trisecta__accession_code_OL364718.1:0.0000000000):0.0000000000,species_Arabidella_filifolia__accession_code_OL364724.1:0.0000000000):0.0000000000,species_Arabidella_trisecta__accession_code_NC_049590.1:0.0000000000):0.0000000000,species_Arabidella_trisecta__accession_code_OL364737.1:0.0000000000):0.0000000000,species_Blennodia_pterosperma__accession_code_NC_069349.1:0.0000000000):0.0000000000,species_Blennodia_canescens__accession_code_NC_069339.1:0.0000000000):0.0000000000,species_Arabidella_trisecta__accession_code_OL364726.1:0.0000000000):0.0000000000,species_Arabidella_nasturtium__accession_code_OL364723.1:0.0000000000):0.0000000000,species_Arabidella_trisecta__accession_code_OL364740.1:0.0000000000):0.0000000000,species_Arabidella_glaucescens__accession_code_NC_069345.1:0.0000000000):0.0000000000,species_Arabidella_glaucescens__accession_code_OL364730.1:0.0000000000):0.0000000000,species_Arabidella_glaucescens__accession_code_OL364742.1:0.0000000000):0.0000000000,species_Stenopetalum_velutinum__accession_code_NC_069340.1:0.0000000000):0.0000000000,species_Arabidella_eremigena__accession_code_NC_069352.1:0.0000000000):0.0000000000,species_Arabidella_nasturtium__accession_code_NC_069346.1:0.0000000000):0.0000000000,species_Arabidella_filifolia__accession_code_OL364725.1:0.0000000000):0.0000000000,species_Arabidella_nasturtium__accession_code_OL364739.1:0.0000000000):0.0000000000,species_Arabidella_filifolia__accession_code_NC_069344.1:0.0000000000):0.0000000000,species_Arabidella_eremigena__accession_code_OL364736.1:0.0000000000):0.0000010000,species_Harmsiodoxa_puberula__accession_code_NC_069354.1:0.0000010000):0.0000010000,((species_Phlegmatospermum_richardsii__accession_code_NC_069356.1:0.0007358633,species_Stenopetalum_nutans__accession_code_NC_069360.1:0.0007325645):0.0000010000,((species_Geococcus_pusillus__accession_code_NC_069357.1:0.0000010000,species_Drabastrum_alpestre__accession_code_NC_069353.1:0.0007334471):0.0007326185,((species_Menkea_crassa__accession_code_NC_069347.1:0.0000000000,species_Arabidella_procumbens__accession_code_OL364717.1:0.0000000000):0.0000010000,species_Arabidella_procumbens__accession_code_NC_069338.1:0.0000010000):0.0000010000):0.0007329762):0.0000010000):0.0000010000,(species_Stenopetalum_lineare__accession_code_MK637800.1:0.0014659905,species_Ballantinia_antipoda__accession_code_NC_069341.1:0.0014661695):0.0000010000):0.0007339867):0.0000010000,species_Crucihimalaya_wallichii__accession_code_NC_009271.1:0.0000010000):0.0000010000,((((((species_Crucihimalaya_lasiocarpa__accession_code_BK064843.1:0.0000000000,species_Yinshania_henryi__accession_code_NC_061291.1:0.0000000000):0.0000000000,species_Pseudocamelina_glaucophylla__accession_code_MK637773.1:0.0000000000):0.0000000000,species_Yinshania_furcatopilosa__accession_code_MK637818.1:0.0000000000):0.0000000000,species_Crucihimalaya_himalaica__accession_code_NC_061290.1:0.0000000000):0.0000000000,species_Crucihimalaya_lasiocarpa__accession_code_NC_049612.1:0.0000000000):0.0000000000,species_Yinshania_henryi__accession_code_MK637819.1:0.0000000000):0.0000010000):0.0000010000,species_Yinshania_zayuensis__accession_code_NC_062044.1:0.0000010000):0.0000010000,((species_Sisymbrium_brassiciforme__accession_code_OQ644485.1:0.0000010000,species_Sisymbrium_brassiciforme__accession_code_NC_061286.1:0.0000010000):0.0007333669,((((species_Pachycladon_exile__accession_code_NC_069358.1:0.0000000000,species_Pachycladon_enysii__accession_code_NC_018565.1:0.0000000000):0.0000000000,species_Pachycladon_fastigiatum__accession_code_KU170142.1:0.0000000000):0.0000010000,species_Pachycladon_radicatum__accession_code_NC_069342.1:0.0000010000):0.0000010000,species_Pachycladon_cheesemanii__accession_code_NC_021102.1:0.0000010000):0.0000010000):0.0007365964):0.0000010000,(species_Arabidella_chrysodema__accession_code_NC_069351.1:0.0000010000,species_Arabidella_chrysodema__accession_code_OL364744.1:0.0000010000):0.0007338002):0.0000010000,species_Menkea_villosula__accession_code_NC_069355.1:0.0007340098):0.0000010000,((species_Physaria_fendleri__accession_code_BK063463.1:0.0007322779,species_Physaria_pinetorum__accession_code_MK637778.1:0.0000010000):0.0022028455,(species_Paysonia_grandiflora__accession_code_MK637774.1:0.0000010000,((species_Dimorphocarpa_wislizeni__accession_code_NC_049634.1:0.0014674517,species_Dithyrea_californica__accession_code_NC_049624.1:0.0007329772):0.0000010000,species_Nerisyrenia_camporum__accession_code_MK637827.1:0.0000010000):0.0007331823):0.0000010000):0.0007335882):0.0000010000,(species_Crucihimalaya_rupicola__accession_code_PQ878552.1:0.0007336132,(((((((species_Ladakiella_klimesii__accession_code_NC_049662.1:0.0000000000,species_Boechera_pulchra__accession_code_NC_049598.1:0.0000000000):0.0000000000,species_Anelsonia_eurycarpa__accession_code_NC_049578.1:0.0000000000):0.0000000000,species_Pulvinatusia_xuegulaensis__accession_code_OL800600.1:0.0000000000):0.0000000000,species_Borodinia_laevigata__accession_code_NC_049596.1:0.0000000000):0.0000000000,species_Yosemitea_repanda__accession_code_MK637830.1:0.0000000000):0.0000010000,species_Boechera_suffrutescens__accession_code_NC_049600.1:0.0000010000):0.0000010000,(((species_Boechera_stricta__accession_code_NC_049599.1:0.0000010000,species_Sandbergia_perplexa__accession_code_MK637804.1:0.0000010000):0.0000010000,species_Phoenicaulis_cheiranthoides__accession_code_MK637770.1:0.0007330483):0.0007333851,((species_Boechera_puberula__accession_code_NC_049597.1:0.0000000000,species_Boechera_breweri__accession_code_NC_049593.1:0.0000000000):0.0000010000,species_Boechera_davidsonii__accession_code_NC_049594.1:0.0000010000):0.0007332312):0.0000010000):0.0000010000):0.0007336407):0.0000010000,species_Yinshania_acutangula__accession_code_MK637817.1:0.0007346854):0.0000010000,species_Polyctenium_fremontii__accession_code_MK637772.1:0.0007337624):0.0000010000,(species_Smelowskia_calycina__accession_code_MK637794.1:0.0007335278,((species_Solms_laubachia_parryoides__accession_code_PP234527.1:0.0000000000,species_Smelowskia_altaica__accession_code_MK637789.1:0.0000000000):0.0000010000,species_Smelowskia_tibetica__accession_code_NC_061288.1:0.0000010000):0.0000010000):0.0007335904):0.0000010000,species_Lobularia_maritima__accession_code_NC_009274.1:0.0022037464):0.0007488297,(((((((species_Ricotia_lunaria__accession_code_NC_039961.1:0.0000010000,species_Ricotia_lunaria__accession_code_MK637785.1:0.0000010000):0.0000023921,((((species_Ricotia_isatoides__accession_code_NC_039960.1:0.0007299487,species_Ricotia_isatoides__accession_code_MH359188.1:0.0000010000):0.0007300868,species_Ricotia_carnosula__accession_code_NC_039957.1:0.0007306519):0.0000010000,species_Ricotia_cretica__accession_code_NC_039958.1:0.0000010000):0.0000028732,species_Ricotia_davisiana__accession_code_NC_039959.1:0.0007303812):0.0007306852):0.0029351183,species_Ionopsidium_abulense__accession_code_LT629929.1:0.0007324980):0.0000010000,species_Ionopsidium_acaule__accession_code_LN866848.1:0.0007328186):0.0000010000,species_Ionopsidium_megalospermum__accession_code_LT629930.1:0.0000010000):0.0000010000,((species_Cochlearia_sessilifolia__accession_code_LT629921.1:0.0000010000,(species_Cochlearia_officinalis__accession_code_LT629901.1:0.0102945004,species_Cochlearia_aestuaria__accession_code_LT629868.1:0.0462962065):0.0039787221):0.0000024653,((((((((((((((((((((((((((((((((((((((((((((((((((((((((((((species_Cochlearia_tridactylites__accession_code_NC_029332.1:0.0000000000,species_Cochlearia_tatrae__accession_code_LT629923.1:0.0000000000):0.0000000000,species_Cochlearia_danica__accession_code_LT629878.1:0.0000000000):0.0000000000,species_Cochlearia_pyrenaica__accession_code_LT629903.1:0.0000000000):0.0000000000,species_Cochlearia_micacea__accession_code_LT629897.1:0.0000000000):0.0000000000,species_Cochlearia_micacea__accession_code_LT629896.1:0.0000000000):0.0000000000,species_Cochlearia_islandica__accession_code_LN866845.1:0.0000000000):0.0000000000,species_Cochlearia_pyrenaica__accession_code_LT629914.1:0.0000000000):0.0000000000,species_Cochlearia_pyrenaica__accession_code_LT629904.1:0.0000000000):0.0000000000,species_Cochlearia_officinalis__accession_code_LT629898.1:0.0000000000):0.0000000000,species_Cochlearia_tridactylites__accession_code_LT629927.1:0.0000000000):0.0000000000,species_Cochlearia_excelsa__accession_code_LT629884.1:0.0000000000):0.0000000000,species_Cochlearia_islandica__accession_code_LT629894.1:0.0000000000):0.0000000000,species_Cochlearia_borzaeana__accession_code_LN866844.1:0.0000000000):0.0000000000,species_Cochlearia_officinalis__accession_code_LT629900.1:0.0000000000):0.0000000000,species_Cochlearia_pyrenaica__accession_code_LT629907.1:0.0000000000):0.0000000000,species_Cochlearia_scotica__accession_code_LT629919.1:0.0000000000):0.0000000000,species_Cochlearia_pyrenaica__accession_code_LT629873.1:0.0000000000):0.0000000000,species_Cochlearia_pyrenaica__accession_code_LT629905.1:0.0000000000):0.0000000000,species_Cochlearia_aestuaria__accession_code_LT629869.1:0.0000000000):0.0000000000,species_Cochlearia_pyrenaica__accession_code_LT629916.1:0.0000000000):0.0000000000,species_Cochlearia_pyrenaica__accession_code_LT629912.1:0.0000000000):0.0000000000,species_Cochlearia_groenlandica__accession_code_LT629890.1:0.0000000000):0.0000000000,species_Cochlearia_bavarica__accession_code_LT629875.1:0.0000000000):0.0000000000,species_Cochlearia_borzaeana__accession_code_LT629877.1:0.0000000000):0.0000000000,species_Cochlearia_excelsa__accession_code_LT629883.1:0.0000000000):0.0000000000,species_Cochlearia_pyrenaica__accession_code_LT629908.1:0.0000000000):0.0000000000,species_Cochlearia_groenlandica__accession_code_LT629889.1:0.0000000000):0.0000000000,species_Cochlearia_pyrenaica__accession_code_LT629918.1:0.0000000000):0.0000000000,species_Cochlearia_pyrenaica__accession_code_LN866846.1:0.0000000000):0.0000000000,species_Cochlearia_pyrenaica__accession_code_LT629915.1:0.0000000000):0.0000000000,species_Cochlearia_bavarica__accession_code_LT629876.1:0.0000000000):0.0000000000,species_Cochlearia_pyrenaica__accession_code_LT629910.1:0.0000000000):0.0000000000,species_Cochlearia_pyrenaica__accession_code_LT629870.1:0.0000000000):0.0000000000,species_Cochlearia_danica__accession_code_LT629880.1:0.0000000000):0.0000000000,species_Cochlearia_groenlandica__accession_code_LT629887.1:0.0000000000):0.0000000000,species_Cochlearia_groenlandica__accession_code_LT629891.1:0.0000000000):0.0000000000,species_Cochlearia_groenlandica__accession_code_LT629888.1:0.0000000000):0.0000000000,species_Cochlearia_pyrenaica__accession_code_LT629872.1:0.0000000000):0.0000000000,species_Cochlearia_danica__accession_code_LT629881.1:0.0000000000):0.0000000000,species_Cochlearia_groenlandica__accession_code_LT629885.1:0.0000000000):0.0000000000,species_Cochlearia_scotica__accession_code_LT629920.1:0.0000000000):0.0000000000,species_Cochlearia_sessilifolia__accession_code_LT629922.1:0.0000000000):0.0000000000,species_Cochlearia_tridactylites__accession_code_LT629926.1:0.0000000000):0.0000000000,species_Cochlearia_groenlandica__accession_code_LT629886.1:0.0000000000):0.0000000000,species_Cochlearia_pyrenaica__accession_code_LT629911.1:0.0000000000):0.0000000000,species_Cochlearia_danica__accession_code_LT629879.1:0.0000000000):0.0000000000,species_Cochlearia_anglica__accession_code_LT629874.1:0.0000000000):0.0000000000,species_Cochlearia_pyrenaica__accession_code_LT629909.1:0.0000000000):0.0000000000,species_Cochlearia_pyrenaica__accession_code_LT629906.1:0.0000000000):0.0000000000,species_Cochlearia_groenlandica__accession_code_LT629892.1:0.0000000000):0.0000000000,species_Cochlearia_pyrenaica__accession_code_LT629917.1:0.0000000000):0.0000000000,species_Cochlearia_tatrae__accession_code_LT629925.1:0.0000000000):0.0000000000,species_Cochlearia_pyrenaica__accession_code_LT629871.1:0.0000000000):0.0000000000,species_Cochlearia_officinalis__accession_code_LT629899.1:0.0000000000):0.0000000000,species_Cochlearia_tatrae__accession_code_LT629924.1:0.0000000000):0.0000000000,species_Cochlearia_macrorrhiza__accession_code_LT629895.1:0.0000000000):0.0000000000,species_Cochlearia_hollandica__accession_code_LT629893.1:0.0000000000):0.0000000000,species_Cochlearia_danica__accession_code_LT629882.1:0.0000000000):0.0000010000,(species_Cochlearia_tridactylites__accession_code_LT629928.1:0.0000010000,species_Cochlearia_pyrenaica__accession_code_LT629913.1:0.0007322313):0.0000010000):0.0000010000,species_Cochlearia_polonica__accession_code_LT629902.1:0.0000010000):0.0000010000):0.0007292625):0.0007297170,((((((((((((species_Oreophyton_falcatum__accession_code_NC_049686.1:0.0000000000,species_Murbeckiella_boryi__accession_code_NC_049667.1:0.0000000000):0.0000010000,species_Murbeckiella_pinnatifida__accession_code_NC_049677.1:0.0000010000):0.0014659155,species_Arabidopsis_lyrata__accession_code_LT161946.1:0.0007327678):0.0000010000,(((((((((((species_Capsella_bursa_pastoris__accession_code_OR941702.1:0.0000000000,species_Capsella_rubella__accession_code_LN877385.1:0.0000000000):0.0000000000,species_Capsella_grandiflora__accession_code_NC_028517.1:0.0000000000):0.0000000000,species_Capsella_bursa_pastoris__accession_code_MT040199.1:0.0000000000):0.0000000000,species_Capsella_rubella__accession_code_NC_027693.1:0.0000000000):0.0000010000,species_Capsella_orientalis__accession_code_NC_081111.1:0.0000010000):0.0000010000,species_Capsella_bursa_pastoris__accession_code_NC_009270.1:0.0007316628):0.0007321143,(((((((((((((((((((((((((((((((((((((((((((((((((((((((((((((((((((((((((((((((((((((species_Camelina_microcarpa__accession_code_OQ644450.1:0.0000000000,species_Camelina_microcarpa__accession_code_MZ343081.1:0.0000000000):0.0000000000,species_Camelina_anomala__accession_code_NC_061686.1:0.0000000000):0.0000000000,species_Camelina_rumelica__accession_code_MZ343101.1:0.0000000000):0.0000000000,species_Camelina_laxa__accession_code_MZ343126.1:0.0000000000):0.0000000000,species_Camelina_laxa__accession_code_MZ343105.1:0.0000000000):0.0000000000,species_Camelina_sativa__accession_code_MZ343135.1:0.0000000000):0.0000000000,species_Camelina_microcarpa__accession_code_MZ343128.1:0.0000000000):0.0000000000,species_Camelina_microcarpa__accession_code_MZ343133.1:0.0000000000):0.0000000000,species_Camelina_microcarpa__accession_code_MZ343108.1:0.0000000000):0.0000000000,species_Camelina_laxa__accession_code_MZ343125.1:0.0000000000):0.0000000000,species_Camelina_hispida__accession_code_MZ343087.1:0.0000000000):0.0000000000,species_Camelina_rumelica__accession_code_MZ343104.1:0.0000000000):0.0000000000,species_Camelina_laxa__accession_code_NC_060478.1:0.0000000000):0.0000000000,species_Camelina_sativa__accession_code_MT721152.1:0.0000000000):0.0000000000,species_Camelina_sativa__accession_code_MZ343078.1:0.0000000000):0.0000000000,species_Camelina_microcarpa__accession_code_MZ343110.1:0.0000000000):0.0000000000,species_Camelina_neglecta__accession_code_MZ343120.1:0.0000000000):0.0000000000,species_Camelina_microcarpa__accession_code_MZ343134.1:0.0000000000):0.0000000000,species_Camelina_sativa__accession_code_MZ343097.1:0.0000000000):0.0000000000,species_Camelina_laxa__accession_code_MZ343153.1:0.0000000000):0.0000000000,species_Camelina_rumelica__accession_code_MZ343142.1:0.0000000000):0.0000000000,species_Camelina_rumelica__accession_code_MZ343085.1:0.0000000000):0.0000000000,species_Camelina_microcarpa__accession_code_MZ343111.1:0.0000000000):0.0000000000,species_Camelina_microcarpa__accession_code_MZ343109.1:0.0000000000):0.0000000000,species_Camelina_sativa__accession_code_MZ343130.1:0.0000000000):0.0000000000,species_Camelina_microcarpa__accession_code_MZ343073.1:0.0000000000):0.0000000000,species_Camelina_rumelica__accession_code_MZ343124.1:0.0000000000):0.0000000000,species_Camelina_hispida__accession_code_MZ343127.1:0.0000000000):0.0000000000,species_Camelina_rumelica__accession_code_MZ351195.1:0.0000000000):0.0000000000,species_Camelina_sativa__accession_code_MZ343093.1:0.0000000000):0.0000000000,species_Camelina_microcarpa__accession_code_MZ343137.1:0.0000000000):0.0000000000,species_Camelina_laxa__accession_code_MZ343147.1:0.0000000000):0.0000000000,species_Camelina_sativa__accession_code_NC_029337.1:0.0000000000):0.0000000000,species_Camelina_microcarpa__accession_code_MZ343079.1:0.0000000000):0.0000000000,species_Camelina_hispida__accession_code_MZ343112.1:0.0000000000):0.0000000000,species_Camelina_microcarpa__accession_code_MZ343119.1:0.0000000000):0.0000000000,species_Camelina_sativa__accession_code_MZ343082.1:0.0000000000):0.0000000000,species_Camelina_sativa__accession_code_KX886352.1:0.0000000000):0.0000000000,species_Camelina_hispida__accession_code_MZ343146.1:0.0000000000):0.0000000000,species_Camelina_microcarpa__accession_code_MZ343129.1:0.0000000000):0.0000000000,species_Camelina_microcarpa__accession_code_MZ343107.1:0.0000000000):0.0000000000,species_Camelina_microcarpa__accession_code_MZ343106.1:0.0000000000):0.0000000000,species_Camelina_microcarpa__accession_code_MZ343123.1:0.0000000000):0.0000000000,species_Camelina_microcarpa__accession_code_MZ343088.1:0.0000000000):0.0000000000,species_Camelina_microcarpa__accession_code_MZ343091.1:0.0000000000):0.0000000000,species_Camelina_microcarpa__accession_code_MZ343150.1:0.0000000000):0.0000000000,species_Camelina_rumelica__accession_code_MZ343136.1:0.0000000000):0.0000000000,species_Camelina_hispida__accession_code_NC_060480.1:0.0000000000):0.0000000000,species_Camelina_hispida__accession_code_MZ343089.1:0.0000000000):0.0000000000,species_Camelina_microcarpa__accession_code_MZ343074.1:0.0000000000):0.0000000000,species_Camelina_rumelica__accession_code_MZ343138.1:0.0000000000):0.0000000000,species_Camelina_microcarpa__accession_code_MZ343121.1:0.0000000000):0.0000000000,species_Camelina_microcarpa__accession_code_MZ343086.1:0.0000000000):0.0000000000,species_Camelina_hispida__accession_code_MZ343102.1:0.0000000000):0.0000000000,species_Camelina_rumelica__accession_code_NC_060479.1:0.0000000000):0.0000000000,species_Camelina_rumelica__accession_code_MZ343114.1:0.0000000000):0.0000000000,species_Camelina_microcarpa__accession_code_MZ343098.1:0.0000000000):0.0000000000,species_Camelina_microcarpa__accession_code_MZ343096.1:0.0000000000):0.0000000000,species_Camelina_microcarpa__accession_code_MZ343076.1:0.0000000000):0.0000000000,species_Camelina_hispida__accession_code_MZ343117.1:0.0000000000):0.0000000000,species_Camelina_microcarpa__accession_code_MZ343115.1:0.0000000000):0.0000000000,species_Camelina_sativa__accession_code_MZ351196.1:0.0000000000):0.0000000000,species_Camelina_microcarpa__accession_code_MZ343122.1:0.0000000000):0.0000000000,species_Camelina_microcarpa__accession_code_MZ343072.1:0.0000000000):0.0000000000,species_Camelina_sativa__accession_code_MZ343113.1:0.0000000000):0.0000000000,species_Camelina_laxa__accession_code_MZ343099.1:0.0000000000):0.0000000000,species_Camelina_neglecta__accession_code_NC_060481.1:0.0000000000):0.0000000000,species_Camelina_sativa__accession_code_MZ343118.1:0.0000000000):0.0000000000,species_Camelina_rumelica__accession_code_MZ343132.1:0.0000000000):0.0000000000,species_Camelina_microcarpa__accession_code_MZ343084.1:0.0000000000):0.0000000000,species_Camelina_hispida__accession_code_MZ343141.1:0.0000000000):0.0000000000,species_Camelina_microcarpa__accession_code_MZ343095.1:0.0000000000):0.0000000000,species_Camelina_microcarpa__accession_code_MZ343083.1:0.0000000000):0.0000000000,species_Camelina_neglecta__accession_code_MZ343131.1:0.0000000000):0.0000000000,species_Camelina_sativa__accession_code_MZ343140.1:0.0000000000):0.0000000000,species_Camelina_sativa__accession_code_MZ343103.1:0.0000000000):0.0000000000,species_Camelina_microcarpa__accession_code_MZ343116.1:0.0000000000):0.0000000000,species_Camelina_microcarpa__accession_code_MZ343100.1:0.0000000000):0.0000000000,species_Camelina_hispida__accession_code_MZ343143.1:0.0000000000):0.0000000000,species_Camelina_microcarpa__accession_code_MZ343075.1:0.0000000000):0.0000000000,species_Camelina_laxa__accession_code_MZ343090.1:0.0000000000):0.0000000000,species_Camelina_sativa__accession_code_MZ343080.1:0.0000000000):0.0000000000,species_Camelina_microcarpa__accession_code_NC_060477.1:0.0000000000):0.0000010000,species_Camelina_microcarpa__accession_code_OQ644449.1:0.0000010000):0.0000010000,species_Camelina_hispida__accession_code_CP094638.1:0.0000010000):0.0022014818):0.0000010000,species_Catolobus_pendulus__accession_code_NC_080369.1:0.0000010000):0.0014662863,((species_Turritis_glabra__accession_code_NC_061285.1:0.0000000000,species_Turritis_glabra__accession_code_LC325490.1:0.0000000000):0.0000010000,species_Turritis_glabra__accession_code_MK637811.1:0.0000010000):0.0007327623):0.0000010000,(((((species_Arabidopsis_lyrata__accession_code_NC_034365.1:0.0000000000,species___accession_code_LT161978.1:0.0000000000):0.0000000000,species_Arabidopsis_lyrata__accession_code_KU559924.1:0.0000000000):0.0000000000,species___accession_code_LT161977.1:0.0000000000):0.0000010000,species_Arabidopsis_lyrata__accession_code_KU764768.1:0.0000010000):0.0007328251,(((species_Arabidopsis_neglecta__accession_code_LT161964.1:0.0000000000,species_Arabidopsis_arenosa__accession_code_LT161919.1:0.0000000000):0.0000000000,species_Arabidopsis_arenosa__accession_code_LT161918.1:0.0000000000):0.0000010000,species_Arabidopsis_arenosa__accession_code_LT161922.1:0.0000010000):0.0007331127):0.0000010000):0.0000010000,(((((((((((((((((((((((((((((((((((((((((((((((((((((((((((((((((((((((((((((((((((((((((((((((((((((((((((((((((species_Arabidopsis_lyrata__accession_code_NC_034379.1:0.0000000000,species_Arabidopsis_lyrata__accession_code_LT161947.1:0.0000000000):0.0000000000,species_Arabidopsis_neglecta__accession_code_LT161969.1:0.0000000000):0.0000000000,species_Arabidopsis_halleri__accession_code_LT161929.1:0.0000000000):0.0000000000,species_Arabidopsis_lyrata__accession_code_LT934367.1:0.0000000000):0.0000000000,species_Arabidopsis_lyrata__accession_code_LT934371.1:0.0000000000):0.0000000000,species_Arabidopsis_arenicola__accession_code_LT161900.1:0.0000000000):0.0000000000,species_Arabidopsis_petrogena__accession_code_NC_030349.1:0.0000000000):0.0000000000,species_Arabidopsis_lyrata__accession_code_LT161952.1:0.0000000000):0.0000000000,species_Arabidopsis_lyrata__accession_code_LT161960.1:0.0000000000):0.0000000000,species_Arabidopsis_lyrata__accession_code_LT934388.1:0.0000000000):0.0000000000,species_Arabidopsis_petrogena__accession_code_LT161982.1:0.0000000000):0.0000000000,species_Arabidopsis_arenosa__accession_code_LT161913.1:0.0000000000):0.0000000000,species_Arabidopsis_halleri__accession_code_LT161933.1:0.0000000000):0.0000000000,species_Arabidopsis_arenosa__accession_code_LT161971.1:0.0000000000):0.0000000000,species_Arabidopsis_arenosa__accession_code_LT934382.1:0.0000000000):0.0000000000,species_Arabidopsis_arenosa__accession_code_LT161915.1:0.0000000000):0.0000000000,species_Arabidopsis_arenosa__accession_code_LT161910.1:0.0000000000):0.0000000000,species_Arabidopsis_lyrata__accession_code_LT934373.1:0.0000000000):0.0000000000,species_Arabidopsis_croatica__accession_code_LT161928.1:0.0000000000):0.0000000000,species_Arabidopsis_lyrata__accession_code_LT161961.1:0.0000000000):0.0000000000,species_Arabidopsis_arenosa__accession_code_LT161916.1:0.0000000000):0.0000000000,species_Arabidopsis_kamchatica__accession_code_LT161940.1:0.0000000000):0.0000000000,species_Arabidopsis_lyrata__accession_code_LT934366.1:0.0000000000):0.0000000000,species_Arabidopsis_lyrata__accession_code_LT161951.1:0.0000000000):0.0000000000,species_Arabidopsis_lyrata__accession_code_LT161953.1:0.0000000000):0.0000000000,species_Arabidopsis_arenosa__accession_code_LT934363.1:0.0000000000):0.0000000000,species_Arabidopsis_pedemontana__accession_code_NC_029336.1:0.0000000000):0.0000000000,species_Arabidopsis_arenosa__accession_code_LT161914.1:0.0000000000):0.0000000000,species_Arabidopsis_lyrata__accession_code_LT934372.1:0.0000000000):0.0000000000,species_Arabidopsis_lyrata__accession_code_LT161959.1:0.0000000000):0.0000000000,species_Arabidopsis_halleri__accession_code_LT161936.1:0.0000000000):0.0000000000,species_Arabidopsis_cebennensis__accession_code_LT161925.1:0.0000000000):0.0000000000,species_Arabidopsis_lyrata__accession_code_LT934369.1:0.0000000000):0.0000000000,species_Arabidopsis_lyrata__accession_code_LT934360.1:0.0000000000):0.0000000000,species_Arabidopsis_halleri__accession_code_LT161935.1:0.0000000000):0.0000000000,species_Arabidopsis_arenosa__accession_code_LT161912.1:0.0000000000):0.0000000000,species_Arabidopsis_lyrata__accession_code_LT934368.1:0.0000000000):0.0000000000,species_Arabidopsis_lyrata__accession_code_LT161943.1:0.0000000000):0.0000000000,species_Arabidopsis_lyrata__accession_code_LT161942.1:0.0000000000):0.0000000000,species_Arabidopsis_croatica__accession_code_NC_030347.1:0.0000000000):0.0000000000,species_Arabidopsis_lyrata__accession_code_LT934364.1:0.0000000000):0.0000000000,species_Arabidopsis_arenosa__accession_code_LT161905.1:0.0000000000):0.0000000000,species_Arabidopsis_lyrata__accession_code_LT161949.1:0.0000000000):0.0000000000,species_Arabidopsis_septentrionalis__accession_code_LT161976.1:0.0000000000):0.0000000000,species_Arabidopsis_petrogena__accession_code_LT161983.1:0.0000000000):0.0000000000,species_Arabidopsis_kamchatica__accession_code_LT161938.1:0.0000000000):0.0000000000,species_Arabidopsis_lyrata__accession_code_LT934383.1:0.0000000000):0.0000000000,species_Arabidopsis_arenosa__accession_code_LT161903.1:0.0000000000):0.0000000000,species_Arabidopsis_halleri__accession_code_LT161931.1:0.0000000000):0.0000000000,species_Arabidopsis_arenosa__accession_code_LT161911.1:0.0000000000):0.0000000000,species_Arabidopsis_arenosa__accession_code_LT161923.1:0.0000000000):0.0000000000,species_Arabidopsis_arenosa__accession_code_LT161924.1:0.0000000000):0.0000000000,species_Arabidopsis_lyrata__accession_code_LN877383.1:0.0000000000):0.0000000000,species_Arabidopsis_kamchatica__accession_code_LT161939.1:0.0000000000):0.0000000000,species_Arabidopsis_lyrata__accession_code_LT161950.1:0.0000000000):0.0000000000,species_Arabidopsis_neglecta__accession_code_LT161965.1:0.0000000000):0.0000000000,species_Arabidopsis_neglecta__accession_code_LT161967.1:0.0000000000):0.0000000000,species_Arabidopsis_lyrata__accession_code_LT161945.1:0.0000000000):0.0000000000,species_Arabidopsis_lyrata__accession_code_LT934362.1:0.0000000000):0.0000000000,species_Arabidopsis_halleri__accession_code_LT161932.1:0.0000000000):0.0000000000,species_Arabidopsis_arenosa__accession_code_LT161906.1:0.0000000000):0.0000000000,species_Arabidopsis_lyrata__accession_code_LT161958.1:0.0000000000):0.0000000000,species_Arabidopsis_lyrata__accession_code_LT934377.1:0.0000000000):0.0000000000,species_Arabidopsis_lyrata__accession_code_LT161957.1:0.0000000000):0.0000000000,species_Arabidopsis_lyrata__accession_code_LT934379.1:0.0000000000):0.0000000000,species_Arabidopsis_arenosa__accession_code_LT161904.1:0.0000000000):0.0000000000,species_Arabidopsis_halleri__accession_code_LT161930.1:0.0000000000):0.0000000000,species_Arabidopsis_petrogena__accession_code_LT161980.1:0.0000000000):0.0000000000,species_Arabidopsis_neglecta__accession_code_NC_030348.1:0.0000000000):0.0000000000,species_Arabidopsis_arenosa__accession_code_NC_029334.1:0.0000000000):0.0000000000,species_Arabidopsis_arenosa__accession_code_LT934376.1:0.0000000000):0.0000000000,species_Arabidopsis_cebennensis__accession_code_NC_029335.1:0.0000000000):0.0000000000,species_Arabidopsis_lyrata__accession_code_LT934365.1:0.0000000000):0.0000000000,species_Arabidopsis_lyrata__accession_code_LT934375.1:0.0000000000):0.0000000000,species_Arabidopsis_halleri__accession_code_KU764767.1:0.0000000000):0.0000000000,species_Arabidopsis_lyrata__accession_code_LT161944.1:0.0000000000):0.0000000000,species_Arabidopsis_arenicola__accession_code_LT161901.1:0.0000000000):0.0000000000,species_Arabidopsis_lyrata__accession_code_LT934243.1:0.0000000000):0.0000000000,species_Arabidopsis_lyrata__accession_code_LT161955.1:0.0000000000):0.0000000000,species_Arabidopsis_arenosa__accession_code_LT161920.1:0.0000000000):0.0000000000,species_Arabidopsis_arenosa__accession_code_LT934361.1:0.0000000000):0.0000000000,species_Arabidopsis_halleri__accession_code_LT161934.1:0.0000000000):0.0000000000,species_Arabidopsis_arenosa__accession_code_LT161973.1:0.0000000000):0.0000000000,species_Arabidopsis_halleri__accession_code_LN877382.1:0.0000000000):0.0000000000,species_Arabidopsis_arenosa__accession_code_LT161909.1:0.0000000000):0.0000000000,species_Arabidopsis_lyrata__accession_code_LT934378.1:0.0000000000):0.0000000000,species_Arabidopsis_cebennensis__accession_code_LT161926.1:0.0000000000):0.0000000000,species_Arabidopsis_lyrata__accession_code_LT161956.1:0.0000000000):0.0000000000,species_Arabidopsis_kamchatica__accession_code_LT161941.1:0.0000000000):0.0000000000,species_Arabidopsis_lyrata__accession_code_LT934370.1:0.0000000000):0.0000000000,species_Arabidopsis_lyrata__accession_code_LT161948.1:0.0000000000):0.0000000000,species_Arabidopsis_lyrata__accession_code_LT934381.1:0.0000000000):0.0000000000,species_Arabidopsis_arenosa__accession_code_LT161908.1:0.0000000000):0.0000000000,species_Arabidopsis_umezawana__accession_code_NC_030351.1:0.0000000000):0.0000000000,species_Pseudoarabidopsis_toxophylla__accession_code_MK637781.1:0.0000000000):0.0000000000,species_Arabidopsis_arenosa__accession_code_LT161972.1:0.0000000000):0.0000000000,species_Arabidopsis_septentrionalis__accession_code_LT161975.1:0.0000000000):0.0000000000,species_Arabidopsis_lyrata__accession_code_LT934385.1:0.0000000000):0.0000000000,species_Arabidopsis_arenosa__accession_code_LT161970.1:0.0000000000):0.0000000000,species_Arabidopsis_lyrata__accession_code_LT161962.1:0.0000000000):0.0000000000,species_Arabidopsis_arenosa__accession_code_LT934374.1:0.0000000000):0.0000000000,species_Arabidopsis_arenicola__accession_code_NC_030346.1:0.0000000000):0.0000000000,species_Arabidopsis_arenosa__accession_code_LT161917.1:0.0000000000):0.0000000000,species_Arabidopsis_petrogena__accession_code_LT161981.1:0.0000000000):0.0000000000,species_Arabidopsis_arenosa__accession_code_LT161921.1:0.0000000000):0.0000000000,species_Arabidopsis_lyrata__accession_code_LT934384.1:0.0000000000):0.0000000000,species_Arabidopsis_pedemontana__accession_code_LT161974.1:0.0000000000):0.0000000000,species_Arabidopsis_neglecta__accession_code_LT161966.1:0.0000000000):0.0000000000,species_Arabidopsis_lyrata__accession_code_LT161963.1:0.0000000000):0.0000000000,species_Arabidopsis_lyrata__accession_code_LT161954.1:0.0000000000):0.0000000000,species_Arabidopsis_lyrata__accession_code_LT934380.1:0.0000000000):0.0000000000,species_Arabidopsis_halleri__accession_code_LT161937.1:0.0000000000):0.0000000000,species_Arabidopsis_arenosa__accession_code_LT161907.1:0.0000000000):0.0000010000):0.0000010000):0.0000010000,(((((((((((((species_Arabidopsis_thaliana__accession_code_OP484997.1:0.0000000000,species_Arabidopsis_thaliana__accession_code_MK380721.1:0.0000000000):0.0000000000,species_Arabidopsis_suecica__accession_code_NC_030350.1:0.0000000000):0.0000000000,species_Arabidopsis_suecica__accession_code_LT161986.1:0.0000000000):0.0000000000,species_Arabidopsis_thaliana__accession_code_OY747152.1:0.0000000000):0.0000000000,species_Arabidopsis_suecica__accession_code_LT161985.1:0.0000000000):0.0000000000,species_Arabidopsis_thaliana__accession_code_KX551970.1:0.0000000000):0.0000000000,species_Arabidopsis_thaliana__accession_code_MK380720.1:0.0000000000):0.0000000000,species_Arabidopsis_thaliana__accession_code_MK353213.1:0.0000000000):0.0000000000,species_Arabidopsis_thaliana__accession_code_MK380719.1:0.0000000000):0.0000010000,species_Arabidopsis_thaliana__accession_code_OY747153.1:0.0000010000):0.0000010000,species_Arabidopsis_thaliana__accession_code_MN603471.1:0.0007339388):0.0007331367,species_Smelowskia_flavissima__accession_code_MK637798.1:0.0014669208):0.0000010000,species_Arabidopsis_halleri__accession_code_NC_034366.1:0.0000010000):0.0000010000):0.0000010000,species_Arabidopsis_arenosa__accession_code_LT161902.1:0.0007328388):0.0007331428,species_Hemilophia_sessilifolia__accession_code_NC_049652.1:0.0022011733):0.0000010000,(((((((species_Malcolmia_maritima__accession_code_NC_049671.1:0.0000010000,species_Malcolmia_bicolor__accession_code_MK637825.1:0.0000010000):0.0014675782,species_Erysimum_teretifolium__accession_code_MN626593.1:0.0000010000):0.0000010000,species_Erysimum_sisymbrioides__accession_code_NC_081124.1:0.0000010000):0.0000010000,(((((((((((((((((species_Erysimum_funiculosum__accession_code_PP234512.1:0.0000000000,species_Erysimum_flavum__accession_code_NC_081120.1:0.0000000000):0.0000000000,species_Alyssopsis_mollis__accession_code_NC_049583.1:0.0000000000):0.0000000000,species_Erysimum_quadrangulum__accession_code_NC_081122.1:0.0000000000):0.0000000000,species_Olimarabidopsis_pumila__accession_code_NC_009267.1:0.0000000000):0.0000000000,species_Erysimum_hieraciifolium__accession_code_NC_081121.1:0.0000000000):0.0000000000,species_Erysimum_teretifolium__accession_code_MN626594.1:0.0000000000):0.0000000000,species_Erysimum_teretifolium__accession_code_MN626596.1:0.0000000000):0.0000000000,species_Erysimum_cheiranthoides__accession_code_MN207123.1:0.0000000000):0.0000000000,species_Erysimum_bicolor__accession_code_NC_049635.1:0.0000000000):0.0000000000,species_Erysimum_teretifolium__accession_code_MN626599.1:0.0000000000):0.0000000000,species_Erysimum_odoratum__accession_code_NC_049638.1:0.0000000000):0.0000000000,species_Erysimum_teretifolium__accession_code_MN626597.1:0.0000000000):0.0000000000,species_Erysimum_teretifolium__accession_code_MN626598.1:0.0000000000):0.0000000000,species_Erysimum_siliculosum__accession_code_NC_081123.1:0.0000000000):0.0000000000,species_Erysimum_teretifolium__accession_code_MN626592.1:0.0000000000):0.0000000000,species_Erysimum_wardii__accession_code_NC_062042.1:0.0000000000):0.0000000000,species_Erysimum_flavum__accession_code_OQ644460.1:0.0000000000):0.0000010000):0.0000010000,species_Erysimum_teretifolium__accession_code_MN626595.1:0.0000010000):0.0000010000,species_Erysimum_angustatum__accession_code_MN626591.1:0.0000010000):0.0000010000,species_Erysimum_angustatum__accession_code_MN626590.1:0.0000010000):0.0007327464):0.0007292840,((((((((((((species_Eutrema_japonicum__accession_code_PP413712.1:0.0000000000,species_Eutrema_japonicum__accession_code_PP413708.1:0.0000000000):0.0000000000,species_Eutrema_japonicum__accession_code_LC770997.1:0.0000000000):0.0000000000,species_Eutrema_japonicum__accession_code_LC500903.1:0.0000000000):0.0000000000,species_Eutrema_japonicum__accession_code_PP413709.1:0.0000000000):0.0000000000,species_Eutrema_tenue__accession_code_LC500908.1:0.0000000000):0.0000000000,species_Eutrema_japonicum__accession_code_PP413704.1:0.0000000000):0.0000010000,species_Eutrema_japonicum__accession_code_PP413711.1:0.0000010000):0.0000010000,species_Eutrema_japonicum__accession_code_PP413705.1:0.0007309837):0.0007309806,(((((species_Eutrema_nepalense__accession_code_NC_081126.1:0.0000000000,species_Eutrema_salsugineum__accession_code_MK637715.1:0.0000000000):0.0000000000,species_Eutrema_botschantzevii__accession_code_NC_029379.1:0.0000000000):0.0000000000,species_Eutrema_salsugineum__accession_code_NC_028170.1:0.0000000000):0.0000000000,species_Eutrema_halophilum__accession_code_NC_029378.1:0.0000000000):0.0000010000,species_Smelowskia_integrifolia__accession_code_NC_049636.1:0.0000010000):0.0007309810):0.0000010000,(((species_Eutrema_deltoideum__accession_code_NC_073149.1:0.0000000000,species_Eutrema_yunnanense__accession_code_NC_028727.1:0.0000000000):0.0000000000,species_Eutrema_japonicum__accession_code_LC500902.1:0.0000000000):0.0000010000,species_Eutrema_yungshunense__accession_code_NC_058526.1:0.0000010000):0.0000010000):0.0000010000,species_Eutrema_tenue__accession_code_LC500907.1:0.0007310872):0.0000010000,species_Eutrema_heterophyllum__accession_code_NC_028728.1:0.0036527137):0.0029468624):0.0000010000,(species_Idahoa_scapigera__accession_code_NC_049657.1:0.0000010000,species_Idahoa_scapigera__accession_code_MZ334472.1:0.0000010000):0.0000010000):0.0000010000,species_Calepina_irregularis__accession_code_NC_049608.1:0.0029541871):0.0007294589,species_Clausia_trichosepala__accession_code_MK637698.1:0.0096000092):0.0000010000):0.0000010000):0.0000010000):0.0000010000,(species_Alyssum_simplex__accession_code_NC_081108.1:0.0000010000,species_Alyssum_dasycarpum__accession_code_NC_049577.1:0.0007320793):0.0007332756):0.0001472126):0.0000037272,((species_Heliophila_cornuta__accession_code_MW018456.1:0.0007350722,species_Heliophila_lactea__accession_code_MW018462.1:0.0000010000):0.0000010000,(((species_Heliophila_pusilla__accession_code_NC_049651.1:0.0000010000,species_Heliophila_pusilla__accession_code_MW018464.1:0.0000010000):0.0007330669,species_Heliophila_amplexicaulis__accession_code_NC_049643.1:0.0000010000):0.0000010000,(((((((((species_Heliophila_longifolia__accession_code_NC_049647.1:0.0000000000,species_Heliophila_africana__accession_code_MW018451.1:0.0000000000):0.0000000000,species_Heliophila_arenaria__accession_code_MW018453.1:0.0000000000):0.0000000000,species_Heliophila_linearis__accession_code_MW018463.1:0.0000000000):0.0000000000,species_Heliophila_deserticola__accession_code_MW018458.1:0.0000000000):0.0000000000,species_Heliophila_collina__accession_code_MW018455.1:0.0000000000):0.0000000000,species_Heliophila_amplexicaulis__accession_code_MW018452.1:0.0000000000):0.0000000000,species_Heliophila_biseriata__accession_code_MW018454.1:0.0000000000):0.0000000000,species_Heliophila_variabilis__accession_code_MW018465.1:0.0000000000):0.0000000000,species_Heliophila_crithmifolia__accession_code_MW018457.1:0.0000000000):0.0000010000):0.0000010000):0.0007331311):0.0000032552,(((species_Heldreichia_bupleurifolia__accession_code_MK637721.1:0.0000010000,species_Heldreichia_bupleurifolia__accession_code_NC_039954.1:0.0014662922):0.0007332818,species_Ricotia_aucheri__accession_code_NC_039956.1:0.0044074319):0.0000010000,(((species_Cremolobus_chilensis__accession_code_NC_065152.1:0.0007334480,species_Cremolobus_peruvianus__accession_code_NC_049618.1:0.0000010000):0.0007334464,species_Aphragmus_nepalensis__accession_code_NC_049584.1:0.0014674228):0.0000010000,((species_Dipoma_iberideum__accession_code_NC_049626.1:0.0022147777,(species_Cuphonotus_andraeanus__accession_code_NC_069348.1:0.0007345593,((((species_Mancoa_hispida__accession_code_NC_049668.1:0.0000000000,species_Sphaerocardamum_divaricatum__accession_code_MK637797.1:0.0000000000):0.0000000000,species_Pennellia_longifolia__accession_code_MK637775.1:0.0000000000):0.0000010000,species_Halimolobos_jaegeri__accession_code_MK637824.1:0.0000010000):0.0007355947,species_Exhalimolobos_weddellii__accession_code_NC_049639.1:0.0007333375):0.0007362961):0.0000010000):0.0007339911,species_Atacama_nivea__accession_code_MK637821.1:0.0007335434):0.0000010000):0.0000010000):0.0007339976):0.0000446793,species_Fourraea_alpina__accession_code_NC_049640.1:0.0007329302):0.0000010796,(species_Parolinia_ornata__accession_code_MK637776.1:0.0007327392,(species_Berteroa_incana__accession_code_PQ133454.1:0.0000010000,species_Anastatica_hierochuntica__accession_code_KY912021.1:0.0000010000):0.0000010000):0.0007339737):0.0000015926,((species_Subularia_monticola__accession_code_NC_065151.1:0.0014734302,(species_Subularia_aquatica__accession_code_MW018466.1:0.0000010000,species_Subularia_aquatica__accession_code_MK637792.1:0.0000010000):0.0000010000):0.0007377190,(species_Menonvillea_linearis__accession_code_NC_049669.1:0.0000010000,species_Menonvillea_linearis__accession_code_MK637768.1:0.0000010000):0.0014666614):0.0007347652):0.0000011266,species_Linum_arboreum__accession_code_PP583600.1:0.0014669393):0.0000012565,(species_Dontostemon_micranthus__accession_code_NC_049628.1:0.0000010000,species_Dontostemon_micranthus__accession_code_KY912023.1:0.0000010000):0.0007332754):0.0000010265,species_Morettia_canescens__accession_code_NC_035514.1:0.0014674982):0.0000011489,species_Hilliella_paradoxa__accession_code_NC_049648.1:0.0007331352):0.0000010883,((species_Dendroarabis_fruticulosa__accession_code_NC_062040.1:0.0007318752,((((((((((((((((((((((((((((((((((species_Arabis_stelleri__accession_code_OR813052.1:0.0000000000,species_Arabis_scabra__accession_code_MN453788.1:0.0000000000):0.0000000000,species_Arabis_paniculata__accession_code_NC_053754.1:0.0000000000):0.0000000000,species_Arabis_takesimana__accession_code_OL688635.1:0.0000000000):0.0000000000,species_Arabis_takesimana__accession_code_OL688638.1:0.0000000000):0.0000000000,species_Arabis_hirsuta__accession_code_NC_009268.1:0.0000000000):0.0000000000,species_Arabis_scabra__accession_code_MN453793.1:0.0000000000):0.0000000000,species_Arabis_scabra__accession_code_MN453807.1:0.0000000000):0.0000000000,species_Arabis_scabra__accession_code_MN453789.1:0.0000000000):0.0000000000,species_Arabis_stelleri__accession_code_OL688640.1:0.0000000000):0.0000000000,species_Arabis_scabra__accession_code_MN453806.1:0.0000000000):0.0000000000,species_Arabis_scabra__accession_code_MN453798.1:0.0000000000):0.0000000000,species_Arabis_scabra__accession_code_MN453796.1:0.0000000000):0.0000000000,species_Arabis_hirsuta__accession_code_LC361349.1:0.0000000000):0.0000000000,species_Arabis_scabra__accession_code_MN453790.1:0.0000000000):0.0000000000,species_Arabis_scabra__accession_code_MN453808.1:0.0000000000):0.0000000000,species_Arabis_flagellosa__accession_code_NC_037475.1:0.0000000000):0.0000000000,species_Arabis_stelleri__accession_code_KY126841.1:0.0000000000):0.0000000000,species_Arabis_stelleri__accession_code_NC_068066.1:0.0000000000):0.0000000000,species_Arabis_scabra__accession_code_MN453792.1:0.0000000000):0.0000000000,species_Arabis_scabra__accession_code_MN453800.1:0.0000000000):0.0000000000,species_Arabis_scabra__accession_code_MN453802.1:0.0000000000):0.0000000000,species_Arabis_scabra__accession_code_MN453803.1:0.0000000000):0.0000000000,species_Arabis_scabra__accession_code_MN453801.1:0.0000000000):0.0000000000,species_Arabis_scabra__accession_code_MN453799.1:0.0000000000):0.0000000000,species_Arabis_scabra__accession_code_MN453804.1:0.0000000000):0.0000000000,species_Arabis_scabra__accession_code_MN453797.1:0.0000000000):0.0000000000,species_Arabis_scabra__accession_code_NC_048493.1:0.0000000000):0.0000000000,species_Arabis_takesimana__accession_code_OL688636.1:0.0000000000):0.0000000000,species_Arabis_takesimana__accession_code_OL688637.1:0.0000000000):0.0000000000,species_Arabis_scabra__accession_code_MN453805.1:0.0000000000):0.0000000000,species_Arabis_hirsuta__accession_code_LC361350.1:0.0000000000):0.0000000000,species_Arabis_scabra__accession_code_MN453794.1:0.0000000000):0.0000000000,species_Arabis_scabra__accession_code_MN453795.1:0.0000000000):0.0000010000,species_Arabis_takesimana__accession_code_OR813051.1:0.0000010000):0.0000010000):0.0014659607,species_Scapiarabis_saxicola__accession_code_MK637807.1:0.0000010000):0.0007328783):0.0000010000,species_Dontostemon_glandulosus__accession_code_NC_081115.1:0.0000010000):0.0000010550,((species_Chamira_circaeoides__accession_code_NC_049604.1:0.0000010000,species_Chamira_circaeoides__accession_code_MW018450.1:0.0000010000):0.0014661301,species_Hilliella_fumarioides__accession_code_NC_061289.1:0.0000010000):0.0007328880):0.0000010000,species_Alliaria_petiolata__accession_code_NC_049586.1:0.0007329299):0.0000010000,((species_Arabis_verna__accession_code_NC_049591.1:0.0029366939,species_Aubrieta_parviflora__accession_code_NC_049585.1:0.0000010000):0.0014662407,(species_Pseudoturritis_turrita__accession_code_MK637782.1:0.0014651326,species_Hurkaea_josiae__accession_code_NC_049580.1:0.0007324784):0.0000010000):0.0007328787):0.0000010000,((((((species_Meniocus_linifolius__accession_code_OR666673.1:0.0000000000,species_Meniocus_linifolius__accession_code_OQ644483.1:0.0000000000):0.0000000000,species_Meniocus_linifolius__accession_code_NC_049581.1:0.0000000000):0.0000010000,species_Berteroa_incana__accession_code_NC_081110.1:0.0000010000):0.0000020476,species_Clypeola_jonthlaspi__accession_code_NC_049609.1:0.0014671692):0.0029385023,species_Aphragmus_involucratus__accession_code_NC_049579.1:0.0036729691):0.0000029641,species_Goldbachia_laevigata__accession_code_NC_049642.1:0.0000010000):0.0007332856):0.0000010000,species_Iberis_amara__accession_code_NC_049655.1:0.0014722286):0.0000010000,((((((((((((((((((((((((((species_Solms_laubachia_platycarpa__accession_code_NC_050816.1:0.0014666333,species_Solms_laubachia_minor__accession_code_NC_050815.1:0.0014696241):0.0000010000,species_Rhammatophyllum_pachyrhizum__accession_code_MT845161.1:0.0000010000):0.0007337194,((species_Solms_laubachia_jafrii__accession_code_NC_050810.1:0.0014668311,species_Solms_laubachia_himalayensis__accession_code_NC_050809.1:0.0000010000):0.0000010000,(species_Solms_laubachia_grandiflora__accession_code_NC_053341.1:0.0000010000,species_Solms_laubachia_sunhangiana__accession_code_NC_050820.1:0.0000010000):0.0007340248):0.0000010000):0.0000010000,(species_Rhammatophyllum_erysimoides__accession_code_NC_050802.1:0.0000010000,species_Rhammatophyllum_erysimoides__accession_code_MT845158.1:0.0000010000):0.0007328577):0.0000010000,((((((species_Strigosella_scorpioides__accession_code_OQ644492.1:0.0000000000,species_Strigosella_scorpioides__accession_code_OQ644490.1:0.0000000000):0.0000000000,species_Strigosella_malacotricha__accession_code_NC_053346.1:0.0000000000):0.0000000000,species_Strigosella_scorpioides__accession_code_MT845198.1:0.0000000000):0.0000000000,species_Strigosella_scorpioides__accession_code_NC_053347.1:0.0000000000):0.0000010000,species_Strigosella_scorpioides__accession_code_OQ644491.1:0.0000010000):0.0007336128,species_Strigosella_latifolia__accession_code_NC_053345.1:0.0014654620):0.0007339534):0.0000010000,species_Solms_laubachia_kashgarica__accession_code_NC_050811.1:0.0007326531):0.0000010000,species_Tetracme_quadricornis__accession_code_OQ644493.1:0.0000010000):0.0000010000,((species_Sisymbriopsis_schugnana__accession_code_NC_053339.1:0.0000000000,species_Sisymbriopsis_mollipila__accession_code_NC_050806.1:0.0000000000):0.0000010000,species_Sisymbriopsis_pamirica__accession_code_NC_053338.1:0.0000010000):0.0007326029):0.0000010000,((((species_Solms_laubachia_villosa__accession_code_NC_050821.1:0.0000000000,species_Solms_laubachia_baiogoinensis__accession_code_NC_050807.1:0.0000000000):0.0000010000,species_Solms_laubachia_retropilosa__accession_code_NC_050819.1:0.0000010000):0.0000010000,species_Solms_laubachia_lanata__accession_code_NC_050812.1:0.0014649780):0.0007331886,species_Rhammatophyllum_pachyrhizum__accession_code_NC_050804.1:0.0007329499):0.0007315329):0.0000010000,(species_Solms_laubachia_zhongdianensis__accession_code_NC_050823.1:0.0007339560,(species_Solms_laubachia_xerophyta__accession_code_NC_050822.1:0.0000010000,(species_Solms_laubachia_eurycarpa__accession_code_NC_034359.1:0.0000010000,species_Solms_laubachia_eurycarpa__accession_code_MT845169.1:0.0000010000):0.0014652823):0.0007233733):0.0000090266):0.0000010000,species_Solms_laubachia_mieheorum__accession_code_NC_053342.1:0.0022024192):0.0000010000,(species_Lachnoloma_lehmannii__accession_code_OQ644474.1:0.0000010000,species_Lachnoloma_lehmannii__accession_code_NC_050795.1:0.0000010000):0.0007329970):0.0000010000,(((species_Euclidium_syriacum__accession_code_NC_081125.1:0.0000000000,species_Euclidium_syriacum__accession_code_KY912024.1:0.0000000000):0.0000000000,species_Dichasianthus_subtilissimus__accession_code_MT845144.1:0.0000000000):0.0000010000,species_Dichasianthus_subtilissimus__accession_code_NC_050793.1:0.0000010000):0.0007324492):0.0000010000,species_Solms_laubachia_tianbaoshanensis__accession_code_NC_053343.1:0.0007339059):0.0000010000,((((((((((((((((((((((species_Tetracme_recurvata__accession_code_OQ644494.1:0.0000000000,species_Strigosella_strigosa__accession_code_NC_053348.1:0.0000000000):0.0000000000,species_Spryginia_winkleri__accession_code_NC_050825.1:0.0000000000):0.0000000000,species_Solms_laubachia_linearis__accession_code_NC_050813.1:0.0000000000):0.0000000000,species_Malcolmia_africana__accession_code_MT845194.1:0.0000000000):0.0000000000,species_Octoceras_lehmannianum__accession_code_NC_050800.1:0.0000000000):0.0000000000,species_Malcolmia_africana__accession_code_NC_050827.1:0.0000000000):0.0000000000,species_Rudolf_kamelinia_korolkowii__accession_code_NC_034361.1:0.0000000000):0.0000000000,species_Cymatocarpus_heterophyllus__accession_code_NC_053335.1:0.0000000000):0.0000000000,species_Cymatocarpus_heterophyllus__accession_code_MT845141.1:0.0000000000):0.0000000000,species_Tetracme_recurvata__accession_code_NC_053349.1:0.0000000000):0.0000000000,species_Cymatocarpus_grossheimii__accession_code_NC_053334.1:0.0000000000):0.0000000000,species_Solms_laubachia_prolifera__accession_code_NC_050817.1:0.0000000000):0.0000000000,species_Cymatocarpus_grossheimii__accession_code_MT845139.1:0.0000000000):0.0000000000,species_Octoceras_lehmannianum__accession_code_MT845155.1:0.0000000000):0.0000000000,species_Rhammatophyllum_gaudanense__accession_code_NC_050803.1:0.0000000000):0.0000000000,species_Spryginia_gracilis__accession_code_NC_053344.1:0.0000000000):0.0000000000,species_Neotorularia_rossica__accession_code_NC_053337.1:0.0000000000):0.0000000000,species_Spryginia_falcata__accession_code_NC_050824.1:0.0000000000):0.0000000000,species_Malcolmia_africana__accession_code_MK637788.1:0.0000000000):0.0000000000,species_Malcolmia_africana__accession_code_OQ644489.1:0.0000000000):0.0000000000,species_Solms_laubachia_linearifolia__accession_code_NC_050814.1:0.0000000000):0.0000000000,species_Tetracme_quadricornis__accession_code_NC_050828.1:0.0000000000):0.0000010000):0.0000010000,species_Solms_laubachia_pulcherrima__accession_code_NC_050818.1:0.0000010000):0.0000010000,(species_Solms_laubachia_angustifolia__accession_code_NC_053340.1:0.0000000000,species_Solms_laubachia_minor__accession_code_MT845179.1:0.0000000000):0.0000010000):0.0000010000,species_Solms_laubachia_calcicola__accession_code_NC_050808.1:0.0007326596):0.0000010000,((species_Streptoloma_desertorum__accession_code_NC_050826.1:0.0007332351,species_Cymatocarpus_pilosissimus__accession_code_NC_050792.1:0.0000010000):0.0000010000,species_Neotorularia_torulosa__accession_code_NC_049683.1:0.0014656872):0.0007325998):0.0007451755,(species_Shehbazia_tibetica__accession_code_MK637829.1:0.0078387444,(((species_Chorispora_tenella__accession_code_NC_049622.1:0.0000010000,species_Chorispora_tenella__accession_code_KY912028.1:0.0000010000):0.0070685893,(species_Chorispora_songarica__accession_code_NC_081113.1:0.0000010000,species_Chorispora_sibirica__accession_code_NC_081112.1:0.0000010000):0.0185240054):0.0064159200,((species_Litwinowia_tenuissima__accession_code_NC_049664.1:0.0058748722,species_Parrya_pinnatifida__accession_code_MK637777.1:0.0029989036):0.0000010000,species_Diptychocarpus_strictus__accession_code_NC_049632.1:0.0014621533):0.0016413222):0.0031907558):0.0042260884):0.0000010000,((((species_Hesperis_tristis__accession_code_NC_049653.1:0.0000000000,species_Hesperis_matronalis__accession_code_LN877374.1:0.0000000000):0.0000000000,species_Hesperis_matronalis__accession_code_NC_035511.1:0.0000000000):0.0000000000,species_Hesperis_sylvestris__accession_code_NC_035512.1:0.0000000000):0.0000010000,species_Hesperis_persica__accession_code_NC_049649.1:0.0000010000):0.0007376178):0.0000010000,species_Anzhengxia_yechengnica__accession_code_NC_050784.1:0.0000010000):0.0000010000,species_Pycnoplinthus_uniflorus__accession_code_NC_050801.1:0.0007329275):0.0000010000,(((((((((((((((species_Lepidostemon_rosularis__accession_code_NC_053336.1:0.0000000000,species_Braya_parvia__accession_code_NC_053331.1:0.0000000000):0.0000000000,species_Shangrilaia_nana__accession_code_NC_050805.1:0.0000000000):0.0000000000,species_Braya_fengii__accession_code_NC_053330.1:0.0000000000):0.0000000000,species_Braya_humilis__accession_code_MT845126.1:0.0000000000):0.0000000000,species_Braya_humilis__accession_code_MT845125.1:0.0000000000):0.0000000000,species_Braya_rosea__accession_code_MT845131.1:0.0000000000):0.0000000000,species_Braya_rosea__accession_code_NC_050787.1:0.0000000000):0.0000000000,species_Braya_rosea__accession_code_MT845132.1:0.0000000000):0.0000010000,(species_Metashangrilaia_forrestii__accession_code_NC_050799.1:0.0000010000,(species_Braya_alpina__accession_code_NC_050786.1:0.0000010000,species_Braya_alpina__accession_code_MT845123.1:0.0000010000):0.0007327201):0.0000010000):0.0000010000,species_Braya_thomsonii__accession_code_NC_053332.1:0.0000010000):0.0000010000,species_Braya_scharnhorstii__accession_code_NC_050788.1:0.0007328068):0.0000010000,species_Braya_humilis__accession_code_NC_035515.1:0.0007326924):0.0007330443,((species_Leptaleum_filifolium__accession_code_NC_050798.1:0.0000010000,((species_Catenulina_hedysaroides__accession_code_NC_050789.1:0.0000010000,species_Catenulina_hedysaroides__accession_code_MT845134.1:0.0000010000):0.0007358430,(species_Atelanthera_perpusilla__accession_code_NC_050785.1:0.0000010000,species_Atelanthera_perpusilla__accession_code_MT845121.1:0.0000010000):0.0007325702):0.0000010000):0.0000010000,(species_Cryptospora_inconspicua__accession_code_NC_053333.1:0.0007329437,species_Cryptospora_falcata__accession_code_NC_050791.1:0.0000010000):0.0014660760):0.0007328121):0.0007333552,species_Christolea_crassifolia__accession_code_NC_050790.1:0.0029365343):0.0000010000,species_Dilophia_salsa__accession_code_NC_050794.1:0.0007330729):0.0007330468):0.0008257385,((species_Leiospora_pamirica__accession_code_NC_050797.1:0.0000010000,species_Leiospora_eriocalyx__accession_code_NC_050796.1:0.0000010000):0.0007337841,species_Leiospora_exscapa__accession_code_NC_049661.1:0.0007335643):0.0014673450):0.0000010000,(species_Megadenia_pygmaea__accession_code_NC_034357.1:0.0007331424,species_Megadenia_pygmaea__accession_code_MK637759.1:0.0000010000):0.0007331938):0.0008258080):0.0000010000,(((((((((((((((((((((((((((((species_Megacarpaea_megalocarpa__accession_code_NC_086849.1:0.0000000000,species_Heliophila_diffusa__accession_code_MW018459.1:0.0000000000):0.0000000000,species_Clausia_aprica__accession_code_LN877375.1:0.0000000000):0.0000000000,species_Thlaspi_arvense__accession_code_NC_034362.1:0.0000000000):0.0000000000,species_Menonvillea_cuneata__accession_code_NC_065153.1:0.0000000000):0.0000000000,species_Alyssum_gmelinii__accession_code_MF169880.1:0.0000000000):0.0000000000,species_Asta_schaffneri__accession_code_NC_049588.1:0.0000000000):0.0000000000,species_Stenodraba_imbricatifolia__accession_code_NC_065154.1:0.0000000000):0.0000000000,species_Schizopetalon_walkeri__accession_code_MK637809.1:0.0000000000):0.0000000000,species_Dontostemon_elegans__accession_code_NC_081114.1:0.0000000000):0.0000000000,species_Hilliella_yixianensis__accession_code_NC_061287.1:0.0000000000):0.0000000000,species_Pugionium_cornutum__accession_code_NC_030516.1:0.0000000000):0.0000000000,species_Farsetia_stylosa__accession_code_NC_062802.1:0.0000000000):0.0000000000,species_Brayopsis_alpaminae__accession_code_NC_049592.1:0.0000000000):0.0000000000,species_Asperuginoides_axillaris__accession_code_OL800590.1:0.0000000000):0.0000000000,species_Mathewsia_auriculata__accession_code_NC_049666.1:0.0000000000):0.0000000000,species_Heliophila_juncea__accession_code_NC_049646.1:0.0000000000):0.0000000000,species_Megacarpaea_polyandra__accession_code_NC_049678.1:0.0000000000):0.0000000000,species_Asperuginoides_axillaris__accession_code_NC_049575.1:0.0000000000):0.0000000000,species_Eudema_nubigena__accession_code_NC_049637.1:0.0000000000):0.0000000000,species_Aurinia_corymbosa__accession_code_NC_049576.1:0.0000000000):0.0000000000,species_Pugionium_dolabratum__accession_code_NC_030515.1:0.0000000000):0.0000000000,species_Pugionium_pterocarpum__accession_code_MK637779.1:0.0000000000):0.0000000000,species_Clausia_aprica__accession_code_NC_049602.1:0.0000000000):0.0000000000,species_Heliophila_juncea__accession_code_MW018461.1:0.0000000000):0.0000000000,species_Thlaspi_arvense__accession_code_MK637810.1:0.0000000000):0.0000000000,species_Farsetia_occidentalis__accession_code_MK637823.1:0.0000000000):0.0000000000,species_Farsetia_stylosa__accession_code_KY912025.1:0.0000000000):0.0000000000,species_Alyssum_desertorum__accession_code_NC_034299.1:0.0000000000):0.0000000000,species_Alyssum_alyssoides__accession_code_NC_049574.1:0.0000000000):0.0000010000):0.0000010000,((species_Kernera_saxatilis__accession_code_NC_049658.1:0.0000000000,species_Petrocallis_pyrenaica__accession_code_MK637780.1:0.0000000000):0.0000010000,species_Rhizobotrya_alpina__accession_code_MK637783.1:0.0000010000):0.0007328838):0.0000010000,(((species_Biscutella_sempervirens__accession_code_NC_049601.1:0.0007315286,species_Biscutella_laevigata__accession_code_NC_049595.1:0.0000010000):0.0007319574,(species_Biscutella_lyrata__accession_code_NC_039953.1:0.0000010000,species_Biscutella_baetica__accession_code_NC_039952.1:0.0000010000):0.0000010000):0.0007324355,(species_Lunaria_annua__accession_code_NC_049659.1:0.0000010000,species_Lunaria_rediviva__accession_code_NC_039955.1:0.0000010000):0.0007332429):0.0007351146):0.0000010000,species_Lobularia_libyca__accession_code_NC_035513.1:0.0007331109):0.0000010000,species_Megacarpaea_delavayi__accession_code_NC_034360.1:0.0022011815):0.0000010000,(species_Notothlaspi_australe__accession_code_NC_049680.1:0.0000010000,species_Notothlaspi_australe__accession_code_MZ334474.1:0.0000010000):0.0007329334):0.0000010000,species_Notoceras_bicorne__accession_code_NC_049681.1:0.0007329900):0.0000010000,species_Scoliaxon_mexicanus__accession_code_MK637801.1:0.0014677616):0.0000010000,species_Heliophila_elongata__accession_code_MW018460.1:0.0014675924):0.0000010000,species_Goldbachia_sabulosa__accession_code_NC_081127.1:0.0007342915):0.0000010000,species_Schrenkiella_parvula__accession_code_NC_028726.1:0.0022090806):0.0007930407,((((((((((((((((((species_Descurainia_sophia__accession_code_PP390563.1:0.0000000000,species_Descurainia_sophia__accession_code_OL800591.1:0.0000000000):0.0000000000,species_Descurainia_erodiifolia__accession_code_NC_049625.1:0.0000000000):0.0000000000,species_Descurainia_sophia__accession_code_NC_049631.1:0.0000000000):0.0000000000,species_Robeschia_schimperii__accession_code_MK637786.1:0.0000000000):0.0000010000,species_Descurainia_sophia__accession_code_OR551486.1:0.0000010000):0.0000010000,(species_Hornungia_petraea__accession_code_NC_049650.1:0.0029480592,species_Tropidocarpum_gracile__accession_code_MK637812.1:0.0000010000):0.0014668220):0.0007339797,(species_Cardamine_hirsuta__accession_code_NC_049607.1:0.0000010000,species_Cardamine_oligosperma__accession_code_NC_036963.1:0.0000010000):0.0007331426):0.0000010000,species_Smelowskia_annua__accession_code_MK637791.1:0.0014672567):0.0007341621,(((((((((((((((((((((((((((((((((((((((((((((((((((species_Cardamine_fragariifolia__accession_code_PP719685.1:0.0000000000,species_Cardamine_bulbifera__accession_code_MT136812.1:0.0000000000):0.0000000000,species_Cardamine_macrophylla__accession_code_MF405340.1:0.0000000000):0.0000000000,species_Cardamine_bulbifera__accession_code_MT136866.1:0.0000000000):0.0000000000,species_Cardamine_bulbifera__accession_code_MT136839.1:0.0000000000):0.0000000000,species_Cardamine_quinquefolia__accession_code_MT136863.1:0.0000000000):0.0000000000,species_Cardamine_bulbifera__accession_code_MT136827.1:0.0000000000):0.0000000000,species_Cardamine_quinquefolia__accession_code_NC_049620.1:0.0000000000):0.0000000000,species_Cardamine_bulbifera__accession_code_MN651499.1:0.0000000000):0.0000000000,species_Cardamine_quinquefolia__accession_code_MT136862.1:0.0000000000):0.0000000000,species_Cardamine_bulbifera__accession_code_MT136855.1:0.0000000000):0.0000000000,species_Cardamine_bulbifera__accession_code_MT136858.1:0.0000000000):0.0000000000,species_Cardamine_bulbifera__accession_code_MT136811.1:0.0000000000):0.0000000000,species_Cardamine_quinquefolia__accession_code_MN651507.1:0.0000000000):0.0000000000,species_Cardamine_bulbifera__accession_code_MT136850.1:0.0000000000):0.0000000000,species_Cardamine_bulbifera__accession_code_MT136848.1:0.0000000000):0.0000000000,species_Cardamine_quinquefolia__accession_code_MT136865.1:0.0000000000):0.0000000000,species_Cardamine_bulbifera__accession_code_MT136857.1:0.0000000000):0.0000000000,species_Cardamine_quinquefolia__accession_code_MT136835.1:0.0000000000):0.0000000000,species_Cardamine_quinquefolia__accession_code_MT136870.1:0.0000000000):0.0000000000,species_Cardamine_bulbifera__accession_code_MT136832.1:0.0000000000):0.0000000000,species_Cardamine_bulbifera__accession_code_MT136851.1:0.0000000000):0.0000000000,species_Cardamine_bulbifera__accession_code_MT136853.1:0.0000000000):0.0000000000,species_Cardamine_quinquefolia__accession_code_MT136871.1:0.0000000000):0.0000000000,species_Cardamine_quinquefolia__accession_code_MT136843.1:0.0000000000):0.0000000000,species_Cardamine_abchasica__accession_code_MT136861.1:0.0000000000):0.0000000000,species_Cardamine_bulbifera__accession_code_MT136818.1:0.0000000000):0.0000000000,species_Cardamine_bulbifera__accession_code_MT136856.1:0.0000000000):0.0000000000,species_Cardamine_quinquefolia__accession_code_MT136869.1:0.0000000000):0.0000000000,species_Cardamine_bulbifera__accession_code_MT136859.1:0.0000000000):0.0000000000,species_Cardamine_quinquefolia__accession_code_MT136846.1:0.0000000000):0.0000000000,species_Cardamine_bulbifera__accession_code_MT136829.1:0.0000000000):0.0000000000,species_Cardamine_bulbifera__accession_code_MT136854.1:0.0000000000):0.0000000000,species_Cardamine_abchasica__accession_code_MN651508.1:0.0000000000):0.0000000000,species_Cardamine_quinquefolia__accession_code_MT136845.1:0.0000000000):0.0000000000,species_Cardamine_tangutorum__accession_code_MZ962401.1:0.0000000000):0.0000000000,species_Cardamine_quinquefolia__accession_code_MN651501.1:0.0000000000):0.0000000000,species_Cardamine_bulbifera__accession_code_MT136852.1:0.0000000000):0.0000000000,species_Cardamine_abchasica__accession_code_NC_060863.1:0.0000000000):0.0000000000,species_Cardamine_bulbifera__accession_code_MT136833.1:0.0000000000):0.0000000000,species_Cardamine_abchasica__accession_code_MT136823.1:0.0000000000):0.0000000000,species_Cardamine_quinquefolia__accession_code_MT136824.1:0.0000000000):0.0000000000,species_Cardamine_bulbifera__accession_code_MT136860.1:0.0000000000):0.0000000000,species_Cardamine_quinquefolia__accession_code_MT136847.1:0.0000000000):0.0000000000,species_Cardamine_bulbifera__accession_code_MN651502.1:0.0000000000):0.0000000000,species_Cardamine_bulbifera__accession_code_MT136834.1:0.0000000000):0.0000000000,species_Cardamine_bulbifera__accession_code_MT136868.1:0.0000000000):0.0000000000,species_Cardamine_bulbifera__accession_code_NC_049603.1:0.0000000000):0.0000000000,species_Cardamine_bulbifera__accession_code_MT136864.1:0.0000000000):0.0000000000,species_Cardamine_bulbifera__accession_code_MT136867.1:0.0000000000):0.0000010000,(species_Cardamine_bipinnata__accession_code_NC_060865.1:0.0000010000,(species_Cardamine_impatiens__accession_code_NC_026445.1:0.0007333599,species_Cardamine_bipinnata__accession_code_MN651509.1:0.0007333599):0.0000010000):0.0000010000):0.0000010000,species_Cardamine_glanduligera__accession_code_NC_049606.1:0.0007340978):0.0007349674):0.0007353210,species_Cardamine_kitaibelii__accession_code_MN651505.1:0.0007344084):0.0000010000,species_Cardamine_hygrophila__accession_code_PP719686.1:0.0007344210):0.0000010000,((((((((((((species_Cardamine_lyrata__accession_code_PP719687.1:0.0000000000,species_Cardamine_fallax__accession_code_MZ043778.1:0.0000000000):0.0000000000,species_Cardamine_lyrata__accession_code_NC_062128.1:0.0000000000):0.0000000000,species_Cardamine_kitaibelii__accession_code_NC_049610.1:0.0000000000):0.0000000000,species_Ptilotrichum_canescens__accession_code_NC_062043.1:0.0000000000):0.0000000000,species_Cardamine_pentaphyllos__accession_code_NC_049617.1:0.0000000000):0.0000000000,species_Cardamine_hupingshanensis__accession_code_OP093636.1:0.0000000000):0.0000000000,species_Cardamine_enneaphyllos__accession_code_NC_049605.1:0.0000000000):0.0000000000,species_Cardamine_occulta__accession_code_MZ043777.1:0.0000000000):0.0000000000,species_Cardamine_pentaphyllos__accession_code_MN651500.1:0.0000000000):0.0000000000,species_Cardamine_anhuiensis__accession_code_PP719683.1:0.0000000000):0.0000000000,species_Cardamine_glechomifolia__accession_code_NC_072312.1:0.0000000000):0.0000000000,species_Cardamine_circaeoides__accession_code_NC_062607.1:0.0000000000):0.0000010000):0.0000010000,(species_Cardamine_heptaphylla__accession_code_NC_060864.1:0.0007345283,species_Cardamine_hupingshanensis__accession_code_NC_065146.1:0.0014694407):0.0000010000):0.0000010000,species_Cardamine_engleriana__accession_code_PP719684.1:0.0000010000):0.0000010000,((((((((((((species_Lepidium_appelianum__accession_code_NC_077510.1:0.0000000000,species_Lepidium_draba__accession_code_OQ644477.1:0.0000000000):0.0000000000,species_Lepidium_draba__accession_code_NC_077506.1:0.0000000000):0.0000000000,species_Nasturtium_officinale__accession_code_NC_009275.1:0.0000000000):0.0000000000,species_Nasturtium_officinale__accession_code_MK045962.1:0.0000000000):0.0000000000,species_Lepidium_echinatum__accession_code_NC_049660.1:0.0000000000):0.0000000000,species_Nasturtium_officinale__accession_code_ON564273.1:0.0000000000):0.0000000000,species_Lepidium_chalepense__accession_code_ON598368.1:0.0000000000):0.0000000000,species_Lepidium_latifolium__accession_code_OQ644479.1:0.0000000000):0.0000000000,species_Lepidium_appelianum__accession_code_OQ644476.1:0.0000000000):0.0000010000,species_Lepidium_chalepense__accession_code_NC_077508.1:0.0000010000):0.0000010000,species_Rorippa_clandestina__accession_code_NC_070414.1:0.0007343878):0.0007353970,(((species_Cardamine_zhangjiajieensis__accession_code_PP114745.1:0.0000000000,species_Delpinophytum_patagonicum__accession_code_NC_049630.1:0.0000000000):0.0000000000,species_Cardamine_parviflora__accession_code_NC_036964.1:0.0000000000):0.0000010000,(species_Cardamine_scutata__accession_code_PP114744.1:0.0000010000,species_Cardamine_amariformis__accession_code_MZ043776.1:0.0000010000):0.0000010000):0.0007373118):0.0000010000):0.0000010000,((species_Iodanthus_pinnatifidus__accession_code_NC_049656.1:0.0007343967,species_Cardamine_resedifolia__accession_code_NC_026446.1:0.0007343953):0.0000010000,species_Cardamine_pentaphyllos__accession_code_MN651498.1:0.0007344640):0.0000010000):0.0000010000,(species_Macropodium_nivale__accession_code_NC_049672.1:0.0007345252,species_Stevenia_cheiranthoides__accession_code_MK637795.1:0.0007345350):0.0000010000):0.0000010000,species_Cardamine_amara__accession_code_NC_036962.1:0.0007344736):0.0007350077):0.0023886065,(((species_Aethionema_saxatile__accession_code_NC_049587.1:0.0000010000,species_Aethionema_cordifolium__accession_code_NC_009265.1:0.0000010000):0.0000010000,species_Aethionema_arabicum__accession_code_NC_034367.1:0.0014704356):0.0014744463,species_Aethionema_grandiflorum__accession_code_NC_009266.1:0.0029553762):0.0007367588):0.0040317477,(species_Cleome_houtteana__accession_code_PV097784.1:0.0000010000,species_Tarenaya_hassleriana__accession_code_NC_034364.1:0.0000010000):0.0037097266):0.0000010000,(species_Cleomella_serrulata__accession_code_NC_088033.1:0.0000010000,species_Cleomella_lutea__accession_code_NC_049613.1:0.0000010000):0.0036922450):0.0000010000,species_Coalisina_paradoxa__accession_code_NC_066812.1:0.0051793907):0.0000010000,(species_Thulinella_chrysantha__accession_code_NC_053524.1:0.0043993007,(species_Cleome_pallida__accession_code_NC_054213.1:0.0029602552,(species_Sieruela_rutidosperma__accession_code_OQ220335.1:0.0000010000,species_Sieruela_rutidosperma__accession_code_NC_085364.1:0.0000010000):0.0036710506):0.0000010000):0.0007339430):0.0000010000,species_Gynandropsis_gynandra__accession_code_NC_054276.1:0.0007333423):0.0000010000,((((species_Maerua_oblongifolia__accession_code_NC_058240.1:0.0007319320,species_Maerua_crassifolia__accession_code_NC_058239.1:0.0000010000):0.0022066242,(species_Cadaba_glandulosa__accession_code_NC_058238.1:0.0007312315,species_Cadaba_farinosa__accession_code_NC_058237.1:0.0007237630):0.0014500334):0.0014531003,(species_Crateva_tapia__accession_code_NC_049621.1:0.0007332679,(species_Crateva_religiosa__accession_code_NC_073097.1:0.0000010000,species_Crateva_unilocularis__accession_code_NC_050353.1:0.0000010000):0.0022008192):0.0014610241):0.0000025436,((species_Capparis_cartilaginea__accession_code_PP706108.1:0.0000010000,species_Capparis_decidua__accession_code_NC_053386.1:0.0007285890):0.0000010000,species_Capparis_versicolor__accession_code_MH142726.1:0.0007335896):0.0014607229):0.0007267325):0.0007878800,species_Corynandra_viscosa__accession_code_OP837968.1:0.0014645598):0.0023725567,(species_Ochradenus_baccatus__accession_code_NC_053525.1:0.0007608346,species_Caylusea_hexagyna__accession_code_NC_053387.1:0.0006929477):0.0193314921):0.0015772876,species_Pentadiplandra_brazzeana__accession_code_NC_044667.1:0.0066563233):0.0033407435,((species_Batis_maritima__accession_code_NC_086776.1:0.0051505235,species_Azima_tetracantha__accession_code_NC_043808.1:0.0000024653):0.0014694116,species_Salvadora_persica__accession_code_NC_057955.1:0.0022069220):0.0082878584):0.0016381851,species_Setchellanthus_caeruleus__accession_code_NC_061909.1:0.0036911014):0.0016633249):0.0000010000,((species_Moringa_peregrina__accession_code_NC_070088.1:0.0000000000,species_Moringa_oleifera__accession_code_MK713965.1:0.0000000000):0.0000010000,species_Moringa_oleifera__accession_code_ON855354.1:0.0000010000):0.0007379519):0.0008382286,(species_Perrottetia_racemosa__accession_code_NC_063900.1:0.0014811839,((species_Dipentodon_sinicus__accession_code_NC_049157.1:0.0000000000,species_Dipentodon_sinicus__accession_code_MH373545.1:0.0000000000):0.0000010000,species_Dipentodon_sinicus__accession_code_MW446187.1:0.0000010000):0.0044402858):0.0022211527):0.0033736749,((((((((((((((((((species_Peganum_harmala__accession_code_NC_056973.1:0.0000000000,species_Peganum_harmala__accession_code_MK347420.1:0.0000000000):0.0000000000,species_Peganum_harmala__accession_code_MK341054.1:0.0000000000):0.0000010000,species_Peganum_nigellastrum__accession_code_MW970110.1:0.0000010000):0.0014784088,species_Peganum_multisectum__accession_code_NC_058247.1:0.0000010000):0.0007387519,((((((((species_Nitraria_roborowskii__accession_code_NC_085771.1:0.0000000000,species_Nitraria_tangutorum__accession_code_MK347423.1:0.0000000000):0.0000000000,species_Nitraria_pamirica__accession_code_NC_085769.1:0.0000000000):0.0000000000,species_Nitraria_sibirica__accession_code_MK347422.1:0.0000000000):0.0000000000,species_Nitraria_tangutorum__accession_code_NC_059748.1:0.0000000000):0.0000000000,species_Nitraria_tangutorum__accession_code_MH457633.1:0.0000000000):0.0000000000,species_Nitraria_roborowskii__accession_code_MK347421.1:0.0000000000):0.0000000000,species_Nitraria_tangutorum__accession_code_MZ358913.1:0.0000000000):0.0000010000,species_Nitraria_sibirica__accession_code_NC_085770.1:0.0000010000):0.0000010000):0.0029685421,((((((species_Melia_azedarach__accession_code_PP099858.1:0.0000000000,species_Melia_azedarach__accession_code_OP689754.1:0.0000000000):0.0000010000,species_Melia_azedarach__accession_code_NC_050650.1:0.0000010000):0.0007370636,species_Melia_dubia__accession_code_BK059531.1:0.0007414401):0.0022166956,(species_Azadirachta_indica__accession_code_NC_023792.1:0.0000010000,species_Azadirachta_indica__accession_code_OK037102.1:0.0000010000):0.0014788430):0.0000010000,species_Azadirachta_excelsa__accession_code_NC_062142.1:0.0000010000):0.0000010000,species_Azadirachta_indica__accession_code_OK037101.1:0.0007384062):0.0014934200):0.0007342576,(((((((((((((((species_Zanthoxylum_simulans__accession_code_MW602885.1:0.0007391008,species_Zanthoxylum_piasezkii__accession_code_MW206785.1:0.0007392163):0.0000010000,((((((((((species_Zanthoxylum_esquirolii__accession_code_NC_058996.1:0.0000000000,species_Zanthoxylum_piperitum__accession_code_MW602893.1:0.0000000000):0.0000000000,species_Zanthoxylum_piasezkii__accession_code_MW602889.1:0.0000000000):0.0000000000,species_Zanthoxylum_bungeanum__accession_code_MW206783.1:0.0000000000):0.0000000000,species_Zanthoxylum_bungeanum__accession_code_MW602881.1:0.0000000000):0.0000000000,species_Zanthoxylum_bungeanum__accession_code_NC_031386.1:0.0000000000):0.0000000000,species_Zanthoxylum_piasezkii__accession_code_NC_053775.1:0.0000000000):0.0000000000,species_Zanthoxylum_piasezkii__accession_code_MW602888.1:0.0000000000):0.0000000000,species_Zanthoxylum_bungeanum__accession_code_MW206784.1:0.0000000000):0.0000010000,species_Zanthoxylum_undulatifolium__accession_code_NC_058995.1:0.0000010000):0.0007396131,species_Zanthoxylum_stipitatum__accession_code_MW602891.1:0.0007391022):0.0000010000):0.0000010000,((((((((((((((((((species_Zanthoxylum_austrosinense__accession_code_NC_066646.1:0.0000000000,species_Zanthoxylum_bungeanum__accession_code_MW602886.1:0.0000000000):0.0000000000,species_Zanthoxylum_armatum__accession_code_NC_050250.1:0.0000000000):0.0000000000,species_Zanthoxylum_schinifolium__accession_code_MF716522.1:0.0000000000):0.0000000000,species_Zanthoxylum_motuoense__accession_code_NC_053777.1:0.0000000000):0.0000000000,species_Zanthoxylum_stipitatum__accession_code_MW246149.1:0.0000000000):0.0000000000,species_Zanthoxylum_piperitum__accession_code_MW602890.1:0.0000000000):0.0000000000,species_Zanthoxylum_piperitum__accession_code_NC_027939.1:0.0000000000):0.0000000000,species_Zanthoxylum_motuoense__accession_code_MT772302.1:0.0000000000):0.0000000000,species_Zanthoxylum_piperitum__accession_code_MW602878.1:0.0000000000):0.0000000000,species_Zanthoxylum_armatum__accession_code_MN080708.1:0.0000000000):0.0000000000,species_Zanthoxylum_simulans__accession_code_NC_037482.1:0.0000000000):0.0000000000,species_Zanthoxylum_piperitum__accession_code_MW602882.1:0.0000000000):0.0000000000,species_Zanthoxylum_armatum__accession_code_MW602887.1:0.0000000000):0.0000000000,species_Zanthoxylum_bungeanum__accession_code_MW246146.1:0.0000000000):0.0000000000,species_Zanthoxylum_armatum__accession_code_MW602895.1:0.0000000000):0.0000000000,species_Zanthoxylum_armatum__accession_code_MW602883.1:0.0000000000):0.0000000000,species_Zanthoxylum_armatum__accession_code_MT990984.1:0.0000000000):0.0000000000,species_Zanthoxylum_schinifolium__accession_code_MF716523.1:0.0000000000):0.0000010000):0.0000010000,species_Zanthoxylum_stipitatum__accession_code_NC_056315.1:0.0000010000):0.0000010000,(species_Zanthoxylum_acanthopodium__accession_code_OQ463814.1:0.0000010000,species_Zanthoxylum_acanthopodium__accession_code_NC_051878.1:0.0000010000):0.0007391538):0.0007418885,species_Zanthoxylum_pinnatum__accession_code_NC_046746.1:0.0007385934):0.0000010000,(((((((((((((((((((((((((((species_Zanthoxylum_avicennae__accession_code_OP580971.1:0.0000000000,species_Zanthoxylum_asiaticum__accession_code_OK127881.1:0.0000000000):0.0000000000,species_Zanthoxylum_tragodes__accession_code_NC_046747.1:0.0000000000):0.0000000000,species_Zanthoxylum_echinocarpum__accession_code_NC_068579.1:0.0000000000):0.0000000000,species_Zanthoxylum_scandens__accession_code_NC_066648.1:0.0000000000):0.0000000000,species_Zanthoxylum_paniculatum__accession_code_NC_046745.1:0.0000000000):0.0000000000,species_Zanthoxylum_nitidum__accession_code_MN241098.1:0.0000000000):0.0000000000,species_Zanthoxylum_oxyphyllum__accession_code_NC_053776.1:0.0000000000):0.0000000000,species_Zanthoxylum_calcicola__accession_code_NC_053779.1:0.0000000000):0.0000000000,species_Zanthoxylum_nitidum__accession_code_NC_050306.1:0.0000000000):0.0000000000,species_Zanthoxylum_dissitum__accession_code_NC_068581.1:0.0000000000):0.0000000000,species_Zanthoxylum_asiaticum__accession_code_OK127880.1:0.0000000000):0.0000000000,species_Zanthoxylum_schinifolium__accession_code_NC_030702.1:0.0000000000):0.0000000000,species_Zanthoxylum_nitidum__accession_code_MN241096.1:0.0000000000):0.0000000000,species_Zanthoxylum_madagascariense__accession_code_NC_046744.1:0.0000000000):0.0000000000,species_Zanthoxylum_nitidum__accession_code_MN508801.1:0.0000000000):0.0000000000,species_Zanthoxylum_nitidum__accession_code_MN241097.1:0.0000000000):0.0000000000,species_Zanthoxylum_oxyphyllum__accession_code_MW602876.1:0.0000000000):0.0000000000,species_Zanthoxylum_avicennae__accession_code_NC_062045.1:0.0000000000):0.0000000000,species_Zanthoxylum_avicennae__accession_code_MW602877.1:0.0000000000):0.0000000000,species_Zanthoxylum_asiaticum__accession_code_MW542637.1:0.0000000000):0.0000000000,species_Zanthoxylum_nitidum__accession_code_MW602879.1:0.0000000000):0.0000000000,species_Zanthoxylum_asiaticum__accession_code_MW478801.1:0.0000000000):0.0000000000,species_Zanthoxylum_dimorphophyllum__accession_code_NC_068580.1:0.0000000000):0.0000000000,species_Zanthoxylum_multijugum__accession_code_NC_053778.1:0.0000000000):0.0000000000,species_Zanthoxylum_asiaticum__accession_code_NC_056094.1:0.0000000000):0.0000000000,species_Zanthoxylum_stenophyllum__accession_code_NC_058754.1:0.0000000000):0.0000000000,species_Zanthoxylum_nitidum__accession_code_MN241095.1:0.0000000000):0.0000010000):0.0000010000,species_Zanthoxylum_micranthum__accession_code_NC_066647.1:0.0000010000):0.0000010000,(species_Zanthoxylum_ailanthoides__accession_code_NC_061688.1:0.0000010000,species_Zanthoxylum_ailanthoides__accession_code_MW478808.1:0.0000010000):0.0007388465):0.0007389249,((((((((((species_Leionema_lamprophyllum__accession_code_OL591191.1:0.0000010000,species_Leionema_beckleri__accession_code_OL591189.1:0.0000010000):0.0000010000,species_Leionema_rotundifolium__accession_code_OL591192.1:0.0007517201):0.0007381746,species_Leionema_ellipticum__accession_code_OL591190.1:0.0000010000):0.0029600027,(species_Correa_glabra__accession_code_OL591166.1:0.0000010000,((species_Correa_lawrenceana__accession_code_OL591168.1:0.0000010000,species_Correa_lawrenceana__accession_code_OL591167.1:0.0000010000):0.0014793330,species_Correa_alba__accession_code_OL591165.1:0.0022200068):0.0000010000):0.0022243631):0.0007394433,((((species_Halfordia_kendack__accession_code_NC_081880.1:0.0000000000,species_Halfordia_kendack__accession_code_OL591186.1:0.0000000000):0.0000000000,species_Halfordia_kendack__accession_code_OL591185.1:0.0000000000):0.0000010000,species_Halfordia_kendack__accession_code_OL591187.1:0.0000010000):0.0000010000,species_Halfordia_kendack__accession_code_OL591188.1:0.0000010000):0.0074483613):0.0000010000,(((species_Corynonema_fitzgeraldii__accession_code_NC_081895.1:0.0014855454,species_Corynonema_pinoides__accession_code_OL591215.1:0.0022223153):0.0007402389,species_Corynonema_pungens__accession_code_NC_081897.1:0.0029654170):0.0014786438,(species_Crowea_angustifolia__accession_code_OL591169.1:0.0007385707,(species_Eriostemon_banksii__accession_code_NC_081877.1:0.0014781432,species_Eriostemon_australasius__accession_code_NC_081876.1:0.0000010000):0.0014787022):0.0007395239):0.0007394413):0.0007417614,(((((species_Chorilaena_quercifolia__accession_code_NC_081869.1:0.0014779123,((species_Nematolepis_wilsonii__accession_code_NC_081887.1:0.0000010000,species_Nematolepis_squamea__accession_code_NC_081886.1:0.0000010000):0.0014732408,species_Nematolepis_phebalioides__accession_code_NC_081885.1:0.0022252496):0.0022238774):0.0000010000,(species_Chorilaena_euphemiae__accession_code_NC_081902.1:0.0007388221,(species_Chorilaena_anceps__accession_code_NC_081901.1:0.0051868300,(species_Diplolaena_drummondii__accession_code_NC_081871.1:0.0000010000,species_Diplolaena_obovata__accession_code_NC_081872.1:0.0007378120):0.0037032644):0.0000010000):0.0000010000):0.0000010000,((((species_Phebalium_elegans__accession_code_NC_081891.1:0.0022192759,species_Phebalium_clavatum__accession_code_NC_081890.1:0.0014789358):0.0000010000,species_Phebalium_tuberculosum__accession_code_NC_081893.1:0.0000010000):0.0000010000,(species_Phebalium_whitei__accession_code_NC_081894.1:0.0007391315,(species_Phebalium_longifolium__accession_code_NC_081892.1:0.0007390117,species_Phebalium_stenophyllum__accession_code_OL591206.1:0.0000010000):0.0000010000):0.0007389810):0.0014811419,species_Phebalium_multiflorum__accession_code_OL591195.1:0.0059417716):0.0014767484):0.0007392841,(species_Asterolasia_asteriscophora__accession_code_NC_081865.1:0.0014813676,species_Asterolasia_drummondii__accession_code_OL591159.1:0.0029663113):0.0014796989):0.0014784882,((species_Muiriantha_hassellii__accession_code_NC_081883.1:0.0000010000,species_Muiriantha_nodiflora__accession_code_OL591214.1:0.0007385642):0.0029590162,((((((species_Philotheca_tomentella__accession_code_NC_081898.1:0.0007383885,species_Philotheca_difformis__accession_code_OL591210.1:0.0059459802):0.0007407402,((species_Philotheca_myoporoides__accession_code_OL591213.1:0.0022894358,species_Philotheca_angustifolia__accession_code_OL591209.1:0.0037036772):0.0000010000,(species_Geleznowia_verrucosa__accession_code_NC_081879.1:0.0000010000,species_Geleznowia_verrucosa__accession_code_OL591183.1:0.0000010000):0.0014799998):0.0000010000):0.0000010000,species_Philotheca_gardneri__accession_code_NC_081896.1:0.0000010000):0.0000010000,((species_Drummondita_hassellii__accession_code_NC_081875.1:0.0000000000,species_Drummondita_calida__accession_code_NC_081873.1:0.0000000000):0.0000010000,species_Drummondita_fulva__accession_code_NC_081874.1:0.0000010000):0.0007395433):0.0000010000,species_Philotheca_trachyphylla__accession_code_NC_081899.1:0.0007395797):0.0015239369,((species_Crowea_saligna__accession_code_NC_081870.1:0.0000000000,species_Crowea_exalata__accession_code_OL591170.1:0.0000000000):0.0000010000,species_Crowea_exalata__accession_code_OL591171.1:0.0000010000):0.0029587382):0.0000010000):0.0000010000):0.0000010000):0.0030512254,species_Neoschmidia_pallida__accession_code_NC_081889.1:0.0066960166):0.0030619813,((((species_Cyanothamnus_anemonifolius__accession_code_OL591173.1:0.0067058197,(species_Euodia_pubifolia__accession_code_NC_081878.1:0.0014796670,(species_Melicope_vitiflora__accession_code_MW221974.1:0.0007392605,(species_Neobyrnesia_suberosa__accession_code_NC_081888.1:0.0052073939,species_Brombya_platynema__accession_code_NC_081868.1:0.0007392007):0.0000010000):0.0000010000):0.0007390103):0.0000010000,species_Zieria_arborescens__accession_code_OL591223.1:0.0044454139):0.0007376585,((((species_Acronychia_laevis__accession_code_NC_081864.1:0.0000010000,species_Acronychia_pedunculata__accession_code_MW542636.1:0.0007395157):0.0007394671,((species_Picrella_glandulosa__accession_code_NC_081900.1:0.0000010000,species_Melicope_ternata__accession_code_MW221973.1:0.0000010000):0.0000010000,((species_Melicope_tahitensis__accession_code_MW221972.1:0.0000010000,species_Melicope_lucida__accession_code_MW221969.1:0.0000010000):0.0007393298,species_Melicope_simplex__accession_code_MW221971.1:0.0014798566):0.0000010000):0.0007394150):0.0000010000,((species_Melicope_hayesii__accession_code_NC_081882.1:0.0000010000,species_Melicope_micrococca__accession_code_MW221970.1:0.0000010000):0.0014806767,(((((species_Melicope_pteleifolia__accession_code_PQ221922.1:0.0000000000,species_Melicope_pteleifolia__accession_code_MW263046.1:0.0000000000):0.0000000000,species_Melicope_elleryana__accession_code_MW221968.1:0.0000000000):0.0000000000,species_Melicope_pteleifolia__accession_code_NC_050882.1:0.0000000000):0.0000000000,species_Melicope_pteleifolia__accession_code_MW046256.1:0.0000000000):0.0000010000,species_Melicope_pteleifolia__accession_code_OQ784937.1:0.0000010000):0.0014812379):0.0014794838):0.0007392389,species_Medicosma_cunninghamii__accession_code_NC_081881.1:0.0007409871):0.0022257110):0.0007362058,(species_Boronia_ternata__accession_code_NC_081867.1:0.0007383437,(species_Boronia_edwardsii__accession_code_NC_081866.1:0.0022166344,species_Boronia_imlayensis__accession_code_OL591161.1:0.0007384288):0.0000010000):0.0051704706):0.0081777350):0.0022942517,(((species_Phellodendron_chinense__accession_code_NC_050949.1:0.0000000000,species_Phellodendron_chinense__accession_code_MZ493338.1:0.0000000000):0.0000000000,species_Phellodendron_chinense__accession_code_MW478802.1:0.0000000000):0.0000010000,species_Phellodendron_amurense__accession_code_NC_035551.1:0.0000010000):0.0007390282):0.0000010000):0.0000010000,species_Tetradium_daniellii__accession_code_MW542638.1:0.0000010000):0.0000010000,(species_Tetradium_daniellii__accession_code_PQ152225.1:0.0000000000,species_Tetradium_daniellii__accession_code_MZ145060.1:0.0000000000):0.0000010000):0.0000010000,((((((((((((((((((species_Tetradium_ruticarpum__accession_code_PV176888.1:0.0000000000,species_Tetradium_ruticarpum__accession_code_NC_052830.1:0.0000000000):0.0000000000,species_Tetradium_ruticarpum__accession_code_OP974482.1:0.0000000000):0.0000000000,species_Tetradium_ruticarpum__accession_code_OP974473.1:0.0000000000):0.0000000000,species_Tetradium_ruticarpum__accession_code_OP974491.1:0.0000000000):0.0000000000,species_Tetradium_ruticarpum__accession_code_OP974486.1:0.0000000000):0.0000000000,species_Tetradium_ruticarpum__accession_code_OP974483.1:0.0000000000):0.0000000000,species_Tetradium_ruticarpum__accession_code_OP974485.1:0.0000000000):0.0000000000,species_Tetradium_glabrifolium__accession_code_OP974490.1:0.0000000000):0.0000000000,species_Tetradium_glabrifolium__accession_code_OP974488.1:0.0000000000):0.0000000000,species_Tetradium_ruticarpum__accession_code_OP974479.1:0.0000000000):0.0000000000,species_Tetradium_ruticarpum__accession_code_OP974480.1:0.0000000000):0.0000000000,species_Tetradium_glabrifolium__accession_code_OP974489.1:0.0000000000):0.0000000000,species_Tetradium_ruticarpum__accession_code_OP974478.1:0.0000000000):0.0000000000,species_Tetradium_ruticarpum__accession_code_OP974474.1:0.0000000000):0.0000000000,species_Tetradium_ruticarpum__accession_code_OP974481.1:0.0000000000):0.0000000000,species_Tetradium_ruticarpum__accession_code_MT134114.1:0.0000000000):0.0000000000,species_Tetradium_ruticarpum__accession_code_OP974476.1:0.0000000000):0.0000010000,species_Tetradium_glabrifolium__accession_code_NC_072663.1:0.0000010000):0.0007386596):0.0007598978,(species_Psilopeganum_sinense__accession_code_NC_064319.1:0.0007394115,(((species_Thamnosma_texana__accession_code_NC_063824.1:0.0000010000,species_Thamnosma_montana__accession_code_NC_063822.1:0.0007385910):0.0000010000,(species_Boenninghausenia_albiflora__accession_code_LC794886.1:0.0000010000,species_Boenninghausenia_albiflora__accession_code_NC_063819.1:0.0000010000):0.0014797874):0.0022198992,((species_Ruta_chalepensis__accession_code_NC_066007.1:0.0000010000,species_Ruta_graveolens__accession_code_ON641331.1:0.0000010000):0.0007393473,species_Ruta_graveolens__accession_code_NC_045946.1:0.0000010000):0.0014824277):0.0000010000):0.0037041616):0.0000010000,species_Dictamnus_dasycarpus__accession_code_MZ677241.1:0.0007393329):0.0000010000):0.0000010000,species_Dictamnus_albus__accession_code_MZ750957.1:0.0000010000):0.0000010000,(species_Cedrela_odorata__accession_code_NC_037251.1:0.0000010000,(species_Cedrela_odorata__accession_code_OP750007.1:0.0007393212,species_Cedrela_odorata__accession_code_OP750006.1:0.0000010000):0.0007394112):0.0007401511):0.0000010000,species_Dictamnus_dasycarpus__accession_code_NC_063821.1:0.0000010000):0.0000010000,species_Orixa_japonica__accession_code_NC_057647.1:0.0014791932):0.0000010000,species_Casimiroa_edulis__accession_code_NC_046844.1:0.0022196908):0.0007581358,((species_Khaya_madagascariensis__accession_code_NC_043863.1:0.0014754070,((((species_Carapa_guianensis__accession_code_MF401522.1:0.0000010000,species_Carapa_guianensis__accession_code_MH396436.1:0.0000010000):0.0007377188,((species_Xylocarpus_rumphii__accession_code_NC_038199.1:0.0000010000,species_Xylocarpus_moluccensis__accession_code_NC_038200.1:0.0000010000):0.0000010000,species_Xylocarpus_granatum__accession_code_NC_039925.1:0.0007366446):0.0014748981):0.0007377191,species_Swietenia_mahagoni__accession_code_NC_040009.1:0.0007374988):0.0000010000,((((species_Khaya_senegalensis__accession_code_NC_037362.1:0.0000000000,species_Khaya_anthotheca__accession_code_MZ274122.1:0.0000000000):0.0000000000,species_Khaya_grandifoliola__accession_code_MZ274123.1:0.0000000000):0.0000000000,species_Khaya_ivorensis__accession_code_MZ274124.1:0.0000000000):0.0000010000,species_Khaya_senegalensis__accession_code_MZ274125.1:0.0000010000):0.0000010000):0.0000010000):0.0052373996,((((((((((((((((((((((species_Toona_sinensis__accession_code_PQ634668.1:0.0000000000,species_Toona_ciliata__accession_code_OM135327.1:0.0000000000):0.0000000000,species_Toona_ciliata__accession_code_OP373439.1:0.0000000000):0.0000000000,species_Toona_ciliata__accession_code_OP373446.1:0.0000000000):0.0000000000,species_Toona_fargesii__accession_code_NC_069639.1:0.0000000000):0.0000000000,species_Toona_ciliata__accession_code_OP373440.1:0.0000000000):0.0000000000,species_Toona_ciliata__accession_code_OP373441.1:0.0000000000):0.0000000000,species_Toona_sinensis__accession_code_MW401816.1:0.0000000000):0.0000000000,species_Toona_ciliata__accession_code_NC_039592.1:0.0000000000):0.0000000000,species_Toona_ciliata__accession_code_OK572964.1:0.0000000000):0.0000000000,species_Toona_sinensis__accession_code_ON244456.1:0.0000000000):0.0000000000,species_Toona_fargesii__accession_code_PQ634666.1:0.0000000000):0.0000000000,species_Toona_ciliata__accession_code_OM135324.1:0.0000000000):0.0000000000,species_Toona_ciliata__accession_code_OP373443.1:0.0000000000):0.0000000000,species_Toona_sinensis__accession_code_OK638185.1:0.0000000000):0.0000000000,species_Toona_ciliata__accession_code_OM135326.1:0.0000000000):0.0000000000,species_Toona_ciliata__accession_code_OM135325.1:0.0000000000):0.0000000000,species_Toona_ciliata__accession_code_OP373445.1:0.0000000000):0.0000010000,((species_Toona_sinensis__accession_code_NC_059806.1:0.0000541567,species_Toona_ciliata__accession_code_MZ926838.1:0.0061140542):0.0014873106,species_Toona_ciliata__accession_code_OP373442.1:0.0000010000):0.0000010000):0.0000010000,species_Toona_ciliata__accession_code_PQ634667.1:0.0000010000):0.0000010000,(species_Toona_sinensis__accession_code_OK572965.1:0.0000010000,species_Toona_sinensis__accession_code_OL693863.1:0.0000010000):0.0007403978):0.0007619270,(species_Heynea_velutina__accession_code_NC_056318.1:0.0000010000,species_Heynea_velutina__accession_code_MW246152.1:0.0000010000):0.0037029459):0.0000010000,(((((species_Entandrophragma_caudatum__accession_code_NC_043862.1:0.0000000000,species_Entandrophragma_candollei__accession_code_MZ274119.1:0.0000000000):0.0000000000,species_Entandrophragma_angolense__accession_code_MZ274118.1:0.0000000000):0.0000010000,species_Entandrophragma_utile__accession_code_MZ274121.1:0.0000010000):0.0000010000,(species_Entandrophragma_cylindricum__accession_code_NC_037250.1:0.0000010000,species_Entandrophragma_cylindricum__accession_code_MZ274120.1:0.0000010000):0.0007376463):0.0014775252,(species_Lovoa_swynnertonii__accession_code_MZ274130.1:0.0000010000,species_Lovoa_trichilioides__accession_code_MZ274129.1:0.0000010000):0.0000010000):0.0007388177):0.0000010000):0.0007614900):0.0000010000,(((((((((((((species_Nephelium_lappaceum__accession_code_NC_053699.1:0.0000010000,species_Nephelium_lappaceum__accession_code_MT936934.1:0.0000010000):0.0007372006,species_Nephelium_ramboutan_ake__accession_code_NC_070102.1:0.0007383572):0.0014805368,species_Pometia_pinnata__accession_code_NC_048999.1:0.0007366071):0.0007391583,(((((((((((species_Dimocarpus_longan__accession_code_PV550751.1:0.0000000000,species_Dimocarpus_longan__accession_code_OR230543.1:0.0000000000):0.0000000000,species_Dimocarpus_longan__accession_code_OR801225.1:0.0000000000):0.0000000000,species_Dimocarpus_longan__accession_code_MW067098.1:0.0000000000):0.0000000000,species_Dimocarpus_longan__accession_code_PV550747.1:0.0000000000):0.0000000000,species_Dimocarpus_longan__accession_code_OP580973.1:0.0000000000):0.0000000000,species_Dimocarpus_longan__accession_code_PV550749.1:0.0000000000):0.0000000000,species_Dimocarpus_longan__accession_code_OR098695.1:0.0000000000):0.0000000000,species_Dimocarpus_longan__accession_code_PP060920.1:0.0000000000):0.0000000000,species_Dimocarpus_longan__accession_code_OR230544.1:0.0000000000):0.0000000000,species_Dimocarpus_longan__accession_code_OR230546.1:0.0000000000):0.0000010000,species_Dimocarpus_longan__accession_code_PV550750.1:0.0000010000):0.0000010000):0.0007379112,(species_Dimocarpus_confinis__accession_code_PV591952.1:0.0014768705,((species_Litchi_chinensis__accession_code_PP692823.1:0.0000000000,species_Litchi_chinensis__accession_code_MW067100.1:0.0000000000):0.0000010000,species_Litchi_chinensis__accession_code_NC_035238.1:0.0000010000):0.0000010000):0.0000010000):0.0014779003,((species_Cardiospermum_halicacabum__accession_code_OR387683.1:0.0007309494,species_Serjania_erecta__accession_code_NC_072944.1:0.0014908707):0.0037293050,(species_Allophylus_viridis__accession_code_PQ834813.1:0.0000010000,species_Allophylus_viridis__accession_code_NC_063682.1:0.0000010000):0.0029685525):0.0007349538):0.0000010000,species_Sapindus_mukorossi__accession_code_NC_025554.1:0.0007387973):0.0000010000,species_Sapindus_mukorossi__accession_code_OR593400.1:0.0000010000):0.0000010000,((((species_Sapindus_mukorossi__accession_code_OR593401.1:0.0000000000,species_Sapindus_mukorossi__accession_code_OR593399.1:0.0000000000):0.0000000000,species_Sapindus_rarak__accession_code_NC_067869.1:0.0000000000):0.0000000000,species_Sapindus_delavayi__accession_code_OL840057.1:0.0000000000):0.0000000000,species_Sapindus_delavayi__accession_code_NC_053829.1:0.0000000000):0.0000010000):0.0000010000,species_Arytera_litoralis__accession_code_NC_063683.1:0.0014777121):0.0029596733,(((species_Koelreuteria_bipinnata__accession_code_NC_057233.1:0.0000010000,species_Koelreuteria_bipinnata__accession_code_MT675915.1:0.0000010000):0.0000010000,species_Koelreuteria_paniculata__accession_code_NC_037176.1:0.0007374379):0.0000010000,species_Koelreuteria_bipinnata__accession_code_MW387267.1:0.0007371051):0.0022253573):0.0000028599,(((species_Sinoradlkofera_minor__accession_code_NC_066426.1:0.0007390923,(species_Dodonaea_viscosa__accession_code_NC_036099.1:0.0029608652,species_Harpullia_cupanioides__accession_code_NC_063684.1:0.0007389336):0.0000010000):0.0000010000,((species_Eurycorymbus_cavaleriei__accession_code_NC_037443.1:0.0000000000,species_Eurycorymbus_cavaleriei__accession_code_MK552106.1:0.0000000000):0.0000010000,species_Eurycorymbus_cavaleriei__accession_code_MN421795.1:0.0000010000):0.0007392440):0.0029609364,(((species_Delavaya_toxocarpa__accession_code_NC_063685.1:0.0000000000,species_Delavaya_toxocarpa__accession_code_ON052026.1:0.0000000000):0.0000010000,species_Delavaya_toxocarpa__accession_code_OM743243.1:0.0000010000):0.0052104588,((species_Xanthoceras_sorbifolium__accession_code_NC_037448.1:0.0000000000,species_Xanthoceras_sorbifolium__accession_code_MN608158.1:0.0000000000):0.0000010000,species_Xanthoceras_sorbifolium__accession_code_MK613863.1:0.0000010000):0.0029655943):0.0007416439):0.0007416565):0.0014807636,((((((((((((((((((((((((((((((((((species_Dipteronia_sinensis__accession_code_MK840872.1:0.0000000000,species_Dipteronia_sinensis__accession_code_MK193780.1:0.0000000000):0.0000000000,species_Dipteronia_sinensis__accession_code_MK193764.1:0.0000000000):0.0000000000,species_Dipteronia_sinensis__accession_code_MK193778.1:0.0000000000):0.0000000000,species_Dipteronia_sinensis__accession_code_MK193770.1:0.0000000000):0.0000000000,species_Dipteronia_sinensis__accession_code_MK193760.1:0.0000000000):0.0000000000,species_Dipteronia_sinensis__accession_code_MK193774.1:0.0000000000):0.0000000000,species_Dipteronia_sinensis__accession_code_MK193762.1:0.0000000000):0.0000000000,species_Dipteronia_sinensis__accession_code_MK193763.1:0.0000000000):0.0000000000,species_Dipteronia_sinensis__accession_code_MK193783.1:0.0000000000):0.0000000000,species_Dipteronia_sinensis__accession_code_MK193773.1:0.0000000000):0.0000000000,species_Dipteronia_sinensis__accession_code_MK193781.1:0.0000000000):0.0000000000,species_Dipteronia_sinensis__accession_code_MK193765.1:0.0000000000):0.0000000000,species_Dipteronia_sinensis__accession_code_MK193775.1:0.0000000000):0.0000000000,species_Dipteronia_sinensis__accession_code_MK193766.1:0.0000000000):0.0000000000,species_Dipteronia_sinensis__accession_code_MK193761.1:0.0000000000):0.0000000000,species_Dipteronia_sinensis__accession_code_MK193782.1:0.0000000000):0.0000000000,species_Dipteronia_sinensis__accession_code_MK193767.1:0.0000000000):0.0000000000,species_Dipteronia_sinensis__accession_code_MK193769.1:0.0000000000):0.0000000000,species_Dipteronia_sinensis__accession_code_MK193768.1:0.0000000000):0.0000000000,species_Dipteronia_sinensis__accession_code_MK193777.1:0.0000000000):0.0000000000,species_Dipteronia_sinensis__accession_code_MK193772.1:0.0000000000):0.0000000000,species_Dipteronia_sinensis__accession_code_MK193776.1:0.0000000000):0.0000010000,species_Dipteronia_sinensis__accession_code_MK193771.1:0.0000010000):0.0000010000,(species_Dipteronia_sinensis__accession_code_NC_029338.1:0.0000010000,species_Dipteronia_sinensis__accession_code_MK193779.1:0.0000010000):0.0000010000):0.0007382932,(((((species_Acer_davidii__accession_code_OP219593.1:0.0000000000,species_Acer_macrophyllum__accession_code_NC_056217.1:0.0000000000):0.0000000000,species_Acer_tataricum__accession_code_MW067087.1:0.0000000000):0.0000000000,species_Acer_davidii__accession_code_MK193785.1:0.0000000000):0.0000000000,species_Acer_davidii__accession_code_NC_030331.1:0.0000000000):0.0000010000,species_Acer_davidii__accession_code_PP140663.1:0.0000010000):0.0000010000):0.0007390791,((((((((species_Acer_ukurunduense__accession_code_OP219562.1:0.0000000000,species_Acer_ukurunduense__accession_code_OR346896.1:0.0000000000):0.0000000000,species_Acer_ukurunduense__accession_code_OR346893.1:0.0000000000):0.0000000000,species_Acer_ukurunduense__accession_code_OR346895.1:0.0000000000):0.0000000000,species_Acer_ukurunduense__accession_code_NC_060654.1:0.0000000000):0.0000000000,species_Acer_ukurunduense__accession_code_OR346894.1:0.0000000000):0.0000000000,species_Acer_ukurunduense__accession_code_OR178638.1:0.0000000000):0.0000000000,species_Acer_ukurunduense__accession_code_OR346897.1:0.0000000000):0.0000010000,species_Acer_ukurunduense__accession_code_OR346898.1:0.0000010000):0.0014767328):0.0000010000,((species_Acer_campbellii__accession_code_NC_087596.1:0.0000010000,species_Acer_pubipetiolatum__accession_code_MZ944848.1:0.0000010000):0.0007381362,((species_Acer_opalus__accession_code_NC_056221.1:0.0000000000,species_Acer_granatense__accession_code_NC_056211.1:0.0000000000):0.0000010000,species_Acer_monspessulanum__accession_code_NC_056218.1:0.0000010000):0.0007380666):0.0000010000):0.0000010000,(species_Acer_ceriferum__accession_code_NC_087603.1:0.0000010000,(((species_Acer_caudatum__accession_code_NC_087602.1:0.0000010000,species_Acer_caudatum__accession_code_OP219589.1:0.0000010000):0.0007383727,((((species_Acer_saccharum__accession_code_MW067080.1:0.0000000000,species_Acer_saccharum__accession_code_MW067072.1:0.0000000000):0.0000000000,species_Acer_saccharum__accession_code_MW067074.1:0.0000000000):0.0000000000,species_Acer_saccharum__accession_code_MW067073.1:0.0000000000):0.0000010000,species_Acer_saccharum__accession_code_MW067075.1:0.0000010000):0.0007385321):0.0000010000,species_Acer_distylum__accession_code_NC_056209.1:0.0007382280):0.0000010000):0.0000010000):0.0000010000,((((((((((((((((((((((((((((((((((((((((((((((((((((((((((((((((((((((((((((((((((((((((((((((((((((((((((((((((((((((((((((((((((((((((((((((((((((((((((((((((((((((((((((((((((((((((((((((((((species_Acer_wangchii__accession_code_NC_087604.1:0.0000000000,species_Acer_triflorum__accession_code_NC_047296.1:0.0000000000):0.0000000000,species_Acer_robustum__accession_code_MK479212.1:0.0000000000):0.0000000000,species_Acer_paihengii__accession_code_MZ934750.1:0.0000000000):0.0000000000,species_Acer_fenzelianum__accession_code_NC_045527.1:0.0000000000):0.0000000000,species_Acer_coriaceifolium__accession_code_OP219532.1:0.0000000000):0.0000000000,species_Acer_saccharinum__accession_code_NC_056228.1:0.0000000000):0.0000000000,species_Acer_carpinifolium__accession_code_NC_087600.1:0.0000000000):0.0000000000,species_Acer_sycopseoides__accession_code_NC_087589.1:0.0000000000):0.0000000000,species_Acer_pauciflorum__accession_code_NC_056222.1:0.0000000000):0.0000000000,species_Acer_serrulatum__accession_code_NC_056230.1:0.0000000000):0.0000000000,species_Acer_davidii__accession_code_OP219530.1:0.0000000000):0.0000000000,species_Acer_morrisonense__accession_code_NC_029371.1:0.0000000000):0.0000000000,species_Acer_pubinerve__accession_code_NC_087592.1:0.0000000000):0.0000000000,species_Acer_opalus__accession_code_MW067057.1:0.0000000000):0.0000000000,species_Acer_elegantulum__accession_code_OP219537.1:0.0000000000):0.0000000000,species_Acer_coriaceifolium__accession_code_OP219524.1:0.0000000000):0.0000000000,species_Acer_duplicatoserratum__accession_code_OP219602.1:0.0000000000):0.0000000000,species_Acer_flabellatum__accession_code_OP219596.1:0.0000000000):0.0000000000,species_Acer_grandidentatum__accession_code_NC_056212.1:0.0000000000):0.0000000000,species_Acer_pensylvanicum__accession_code_NC_056224.1:0.0000000000):0.0000000000,species_Acer_oblongum__accession_code_OP219542.1:0.0000000000):0.0000000000,species_Acer_pentaphyllum__accession_code_MN661390.1:0.0000000000):0.0000000000,species_Acer_tetramerum__accession_code_MK479228.1:0.0000000000):0.0000000000,species_Acer_nikoense__accession_code_MN864499.1:0.0000000000):0.0000000000,species_Acer_caesium__accession_code_MK479225.1:0.0000000000):0.0000000000,species_Acer_palmatum__accession_code_NC_034932.1:0.0000000000):0.0000000000,species_Acer_yangbiense__accession_code_VAHF01000015.1:0.0000000000):0.0000000000,species_Acer_henryi__accession_code_OP219603.1:0.0000000000):0.0000000000,species_Acer_cissifolium__accession_code_NC_049162.1:0.0000000000):0.0000000000,species_Acer_henryi__accession_code_MT246196.1:0.0000000000):0.0000000000,species_Acer_stachyophyllum__accession_code_OP219585.1:0.0000000000):0.0000000000,species_Acer_buergerianum__accession_code_NC_034744.1:0.0000000000):0.0000000000,species_Acer_velutinum__accession_code_NC_056236.1:0.0000000000):0.0000000000,species_Acer_pentaphyllum__accession_code_NC_049167.1:0.0000000000):0.0000000000,species_Acer_tataricum__accession_code_MN790641.1:0.0000000000):0.0000000000,species_Acer_flabellatum__accession_code_NC_050671.1:0.0000000000):0.0000000000,species_Acer_palmatum__accession_code_MN864504.1:0.0000000000):0.0000000000,species_Acer_oblongum__accession_code_NC_056208.1:0.0000000000):0.0000000000,species_Acer_stachyophyllum__accession_code_OP219584.1:0.0000000000):0.0000000000,species_Acer_griseum__accession_code_MW067047.1:0.0000000000):0.0000000000,species_Acer_wilsonii__accession_code_OP219598.1:0.0000000000):0.0000000000,species_Acer_leipoense__accession_code_MZ725939.1:0.0000000000):0.0000000000,species_Acer_glabrum__accession_code_MN864498.1:0.0000000000):0.0000000000,species_Acer_lucidum__accession_code_NC_081009.1:0.0000000000):0.0000000000,species_Acer_fabri__accession_code_MW067044.1:0.0000000000):0.0000000000,species_Acer_fabri__accession_code_NC_050670.1:0.0000000000):0.0000000000,species_Acer_yangbiense__accession_code_MN315285.1:0.0000000000):0.0000000000,species_Acer_flabellatum__accession_code_MK479222.1:0.0000000000):0.0000000000,species_Acer_tegmentosum__accession_code_NC_056233.1:0.0000000000):0.0000000000,species_Acer_fabri__accession_code_MZ664553.1:0.0000000000):0.0000000000,species_Acer_tataricum__accession_code_MW067086.1:0.0000000000):0.0000000000,species_Acer_tegmentosum__accession_code_MK942342.1:0.0000000000):0.0000000000,species_Acer_rufinerve__accession_code_NC_056227.1:0.0000000000):0.0000000000,species_Acer_wilsonii__accession_code_MW067096.1:0.0000000000):0.0000000000,species_Acer_mandshuricum__accession_code_MW067055.1:0.0000000000):0.0000000000,species_Acer_negundo__accession_code_MN864501.1:0.0000000000):0.0000000000,species_Acer_pentaphyllum__accession_code_MT662105.1:0.0000000000):0.0000000000,species_Acer_carpinifolium__accession_code_MN864497.1:0.0000000000):0.0000000000,species_Acer_tataricum__accession_code_OP219554.1:0.0000000000):0.0000000000,species_Acer_linganense__accession_code_NC_087598.1:0.0000000000):0.0000000000,species_Acer_japonicum__accession_code_OP219545.1:0.0000000000):0.0000000000,species_Acer_flabellatum__accession_code_OP219590.1:0.0000000000):0.0000000000,species_Acer_oblongum__accession_code_MN864503.1:0.0000000000):0.0000000000,species_Acer_cinnamomifolium__accession_code_MK479220.1:0.0000000000):0.0000000000,species_Acer_paxii__accession_code_MT662104.1:0.0000000000):0.0000000000,species_Acer_barbinerve__accession_code_NC_087593.1:0.0000000000):0.0000000000,species_Acer_calcaratum__accession_code_NC_056203.1:0.0000000000):0.0000000000,species_Acer_griseum__accession_code_OP219600.1:0.0000000000):0.0000000000,species_Acer_robustum__accession_code_NC_081008.1:0.0000000000):0.0000000000,species_Acer_fenzelianum__accession_code_MT648759.1:0.0000000000):0.0000000000,species_Acer_caudatifolium__accession_code_MT648757.1:0.0000000000):0.0000000000,species_Acer_caudatifolium__accession_code_MK479219.1:0.0000000000):0.0000000000,species_Acer_yangbiense__accession_code_MK479229.1:0.0000000000):0.0000000000,species_Acer_trautvetteri__accession_code_NC_056235.1:0.0000000000):0.0000000000,species_Acer_yangbiense__accession_code_MT662110.1:0.0000000000):0.0000000000,species_Acer_tutcheri__accession_code_MW067094.1:0.0000000000):0.0000000000,species_Acer_duplicatoserratum__accession_code_OP219587.1:0.0000000000):0.0000000000,species_Acer_maximowiczii__accession_code_NC_087591.1:0.0000000000):0.0000000000,species_Acer_pentaphyllum__accession_code_MK341079.1:0.0000000000):0.0000000000,species_Acer_stachyophyllum__accession_code_NC_051961.1:0.0000000000):0.0000000000,species_Acer_caesium__accession_code_MW067030.1:0.0000000000):0.0000000000,species_Acer_griseum__accession_code_MT355072.1:0.0000000000):0.0000000000,species_Acer_pentaphyllum__accession_code_MN315278.1:0.0000000000):0.0000000000,species_Acer_tataricum__accession_code_MT662109.1:0.0000000000):0.0000000000,species_Acer_palmatum__accession_code_MT662103.1:0.0000000000):0.0000000000,species_Acer_tegmentosum__accession_code_OP219553.1:0.0000000000):0.0000000000,species_Acer_davidii__accession_code_OP219576.1:0.0000000000):0.0000000000,species_Acer_obtusifolium__accession_code_NC_056219.1:0.0000000000):0.0000000000,species_Acer_oblongum__accession_code_MT662102.1:0.0000000000):0.0000000000,species_Acer_rubescens__accession_code_NC_056226.1:0.0000000000):0.0000000000,species_Acer_palmatum__accession_code_MK578668.1:0.0000000000):0.0000000000,species_Acer_davidii__accession_code_MK193784.1:0.0000000000):0.0000000000,species_Acer_flabellatum__accession_code_MF787384.1:0.0000000000):0.0000000000,species_Acer_sikkimense__accession_code_NC_056232.1:0.0000000000):0.0000000000,species_Acer_stachyophyllum__accession_code_OP219581.1:0.0000000000):0.0000000000,species_Acer_griseum__accession_code_NC_034346.1:0.0000000000):0.0000000000,species_Acer_mandshuricum__accession_code_NC_049164.1:0.0000000000):0.0000000000,species_Acer_tutcheri__accession_code_OP219539.1:0.0000000000):0.0000000000,species_Acer_sino_oblongum__accession_code_NC_040106.1:0.0000000000):0.0000000000,species_Acer_tataricum__accession_code_MN864511.1:0.0000000000):0.0000000000,species_Acer_tataricum__accession_code_OP219564.1:0.0000000000):0.0000000000,species_Acer_negundo__accession_code_MN841452.1:0.0000000000):0.0000000000,species_Acer_henryi__accession_code_OP219582.1:0.0000000000):0.0000000000,species_Acer_negundo__accession_code_MT336153.1:0.0000000000):0.0000000000,species_Acer_yangbiense__accession_code_NC_050351.1:0.0000000000):0.0000000000,species_Acer_pseudosieboldianum__accession_code_MW067067.1:0.0000000000):0.0000000000,species_Acer_griseum__accession_code_MT355073.1:0.0000000000):0.0000000000,species_Acer_japonicum__accession_code_NC_056214.1:0.0000000000):0.0000000000,species_Acer_tataricum__accession_code_MK479223.1:0.0000000000):0.0000000000,species_Acer_hyrcanum__accession_code_NC_056213.1:0.0000000000):0.0000000000,species_Acer_pseudosieboldianum__accession_code_NC_046488.1:0.0000000000):0.0000000000,species_Acer_argutum__accession_code_NC_056202.1:0.0000000000):0.0000000000,species_Acer_tutcheri__accession_code_OP219536.1:0.0000000000):0.0000000000,species_Acer_triflorum__accession_code_OP219552.1:0.0000000000):0.0000000000,species_Acer_rubrum__accession_code_MN864509.1:0.0000000000):0.0000000000,species_Acer_negundo__accession_code_OP219548.1:0.0000000000):0.0000000000,species_Acer_pseudosieboldianum__accession_code_MW067066.1:0.0000000000):0.0000000000,species_Acer_nikoense__accession_code_NC_049165.1:0.0000000000):0.0000000000,species_Acer_laurinum__accession_code_OP219557.1:0.0000000000):0.0000000000,species_Acer_stachyophyllum__accession_code_MW067081.1:0.0000000000):0.0000000000,species_Acer_pseudosieboldianum__accession_code_MW067084.1:0.0000000000):0.0000000000,species_Acer_stachyophyllum__accession_code_MW067082.1:0.0000000000):0.0000000000,species_Acer_crataegifolium__accession_code_NC_056206.1:0.0000000000):0.0000000000,species_Acer_sinense__accession_code_OP219574.1:0.0000000000):0.0000000000,species_Acer_elegantulum__accession_code_NC_056210.1:0.0000000000):0.0000000000,species_Acer_laevigatum__accession_code_NC_042443.1:0.0000000000):0.0000000000,species_Acer_laurinum__accession_code_OP219558.1:0.0000000000):0.0000000000,species_Acer_pseudosieboldianum__accession_code_NC_046487.1:0.0000000000):0.0000000000,species_Acer_tataricum__accession_code_NC_050674.1:0.0000000000):0.0000000000,species_Acer_negundo__accession_code_MT906791.1:0.0000000000):0.0000000000,species_Acer_pentaphyllum__accession_code_MN864505.1:0.0000000000):0.0000000000,species_Acer_lanceolatum__accession_code_NC_087595.1:0.0000000000):0.0000000000,species_Acer_wilsonii__accession_code_NC_040988.1:0.0000000000):0.0000000000,species_Acer_buergerianum__accession_code_MW067029.1:0.0000000000):0.0000000000,species_Acer_circinatum__accession_code_NC_056205.1:0.0000000000):0.0000000000,species_Acer_flabellatum__accession_code_MT662100.1:0.0000000000):0.0000000000,species_Acer_pseudosieboldianum__accession_code_OP219551.1:0.0000000000):0.0000000000,species_Acer_tataricum__accession_code_MK479224.1:0.0000000000):0.0000000000,species_Acer_sutchuenense__accession_code_NC_049166.1:0.0000000000):0.0000000000,species_Acer_flabellatum__accession_code_MW067032.1:0.0000000000):0.0000000000,species_Acer_griseum__accession_code_OP219591.1:0.0000000000):0.0000000000,species_Acer_tataricum__accession_code_MT662108.1:0.0000000000):0.0000000000,species_Acer_metcalfii__accession_code_NC_087590.1:0.0000000000):0.0000000000,species_Acer_palmatum__accession_code_MW599990.1:0.0000000000):0.0000000000,species_Acer_coriaceifolium__accession_code_NC_050669.1:0.0000000000):0.0000000000,species_Acer_tataricum__accession_code_OP219577.1:0.0000000000):0.0000000000,species_Acer_oliverianum__accession_code_OP219568.1:0.0000000000):0.0000000000,species_Acer_griseum__accession_code_MT355071.1:0.0000000000):0.0000000000,species_Acer_davidii__accession_code_OP219605.1:0.0000000000):0.0000000000,species_Acer_pauciflorum__accession_code_OP219567.1:0.0000000000):0.0000000000,species_Acer_laevigatum__accession_code_OP219575.1:0.0000000000):0.0000000000,species_Acer_oliverianum__accession_code_OP219583.1:0.0000000000):0.0000000000,species_Acer_nikoense__accession_code_OP219547.1:0.0000000000):0.0000000000,species_Acer_cissifolium__accession_code_MW067037.1:0.0000000000):0.0000000000,species_Acer_laurinum__accession_code_NC_056215.1:0.0000000000):0.0000000000,species_Acer_fabri__accession_code_OP219538.1:0.0000000000):0.0000000000,species_Acer_caesium__accession_code_NC_051955.1:0.0000000000):0.0000000000,species_Acer_maximowiczii__accession_code_OP219580.1:0.0000000000):0.0000000000,species_Acer_tonkinense__accession_code_NC_087594.1:0.0000000000):0.0000000000,species_Acer_fenzelianum__accession_code_MN315273.1:0.0000000000):0.0000000000,species_Acer_henryi__accession_code_NC_049163.1:0.0000000000):0.0000000000,species_Acer_japonicum__accession_code_OP219566.1:0.0000000000):0.0000000000,species_Acer_erianthum__accession_code_NC_087601.1:0.0000000000):0.0000000000,species_Acer_tetramerum__accession_code_NC_081010.1:0.0000000000):0.0000000000,species_Acer_paxii__accession_code_MK479215.1:0.0000000000):0.0000000000,species_Acer_sinense__accession_code_NC_057529.1:0.0000000000):0.0000000000,species_Acer_oblongum__accession_code_OP219527.1:0.0000000000):0.0000000000,species_Acer_davidii__accession_code_MK193786.1:0.0000000000):0.0000000000,species_Acer_buergerianum__accession_code_KF753631.1:0.0000000000):0.0000000000,species_Acer_micranthum__accession_code_MN864500.1:0.0000000000):0.0000000000,species_Acer_olivaceum__accession_code_NC_056220.1:0.0000000000):0.0000000000,species_Acer_pectinatum__accession_code_MW067064.1:0.0000000000):0.0000000000,species_Acer_paxii__accession_code_NC_056223.1:0.0000000000):0.0000000000,species_Acer_negundo__accession_code_NC_051957.1:0.0000000000):0.0000000000,species_Acer_coriaceifolium__accession_code_MW067038.1:0.0000000000):0.0000000000,species_Acer_tataricum__accession_code_MW067085.1:0.0000000000):0.0000000000,species_Acer_cinnamomifolium__accession_code_MT752969.1:0.0000000000):0.0000000000,species_Acer_pycnanthum__accession_code_NC_056225.1:0.0000000000):0.0000000000,species_Acer_olivaceum__accession_code_OP219541.1:0.0000000000):0.0000000000,species_Acer_pilosum__accession_code_MN864506.1:0.0000000000):0.0000000000,species_Acer_cinnamomifolium__accession_code_NC_056164.1:0.0000000000):0.0000000000,species_Acer_fabri__accession_code_OP219563.1:0.0000000000):0.0000000000,species_Acer_oblongum__accession_code_OP219601.1:0.0000000000):0.0000000000,species_Acer_pentaphyllum__accession_code_MK479216.1:0.0000000000):0.0000000000,species_Acer_mandshuricum__accession_code_OP219523.1:0.0000000000):0.0000000000,species_Acer_henryi__accession_code_MW067048.1:0.0000000000):0.0000000000,species_Acer_caudatifolium__accession_code_MK479226.1:0.0000000000):0.0000000000,species_Acer_caudatifolium__accession_code_NC_081007.1:0.0000000000):0.0000000000,species_Acer_tutcheri__accession_code_NC_051542.1:0.0000000000):0.0000000000,species_Acer_sterculiaceum__accession_code_MN864510.1:0.0000000000):0.0000000000,species_Acer_tenuifolium__accession_code_NC_056234.1:0.0000000000):0.0000000000,species_Acer_calcaratum__accession_code_OP219559.1:0.0000000000):0.0000000000,species_Acer_saccharum__accession_code_NC_051960.1:0.0000000000):0.0000010000,(species_Acer_sempervirens__accession_code_NC_056229.1:0.0007380214,species_Acer_lucidum__accession_code_MK479214.1:0.0007380934):0.0000010000):0.0000010000):0.0000010000,(((((species_Acer_kwangsiense__accession_code_NC_087588.1:0.0000000000,species_Acer_pseudoplatanus__accession_code_MN864508.1:0.0000000000):0.0000010000,species_Acer_pseudoplatanus__accession_code_NC_087587.1:0.0000010000):0.0007379687,species_Acer_pectinatum__accession_code_NC_050672.1:0.0014767983):0.0000010000,species_Acer_acuminatum__accession_code_MN864496.1:0.0007381828):0.0000010000,(species_Dipteronia_dyeriana__accession_code_NC_031899.1:0.0007380215,species_Acer_nipponicum__accession_code_MN864502.1:0.0007380217):0.0000010000):0.0000010000):0.0000010000,((((((((species_Acer_sinopurpurascens__accession_code_NC_087597.1:0.0000000000,species_Acer_sterculiaceum__accession_code_MW067093.1:0.0000000000):0.0000000000,species_Acer_caesium__accession_code_MT648754.1:0.0000000000):0.0000000000,species_Acer_sterculiaceum__accession_code_MN315284.1:0.0000000000):0.0000000000,species_Acer_sterculiaceum__accession_code_MW067083.1:0.0000000000):0.0000000000,species_Acer_sterculiaceum__accession_code_OP219543.1:0.0000000000):0.0000000000,species_Acer_sterculiaceum__accession_code_NC_050673.1:0.0000000000):0.0000000000,species_Acer_diabolicum__accession_code_NC_056207.1:0.0000000000):0.0000010000,species_Acer_sterculiaceum__accession_code_OP219595.1:0.0000010000):0.0007384173):0.0000010000,species_Acer_oliverianum__accession_code_MW067060.1:0.0007380662):0.0007396191,((((((((((((((((((((((((((((((((((((((((((((((((((species_Acer_pictum__accession_code_NC_087599.1:0.0000000000,species_Acer_pictum__accession_code_MK508999.1:0.0000000000):0.0000000000,species_Acer_shenkanense__accession_code_OP219531.1:0.0000000000):0.0000000000,species_Acer_miaotaiense__accession_code_OP219578.1:0.0000000000):0.0000000000,species_Acer_miaotaiense__accession_code_OL629060.1:0.0000000000):0.0000000000,species_Acer_pictum__accession_code_MK479227.1:0.0000000000):0.0000000000,species_Acer_amplum__accession_code_OP219592.1:0.0000000000):0.0000000000,species_Acer_longipes__accession_code_MW067053.1:0.0000000000):0.0000000000,species_Acer_amplum__accession_code_MK648114.1:0.0000000000):0.0000000000,species_Acer_truncatum__accession_code_OP219561.1:0.0000000000):0.0000000000,species_Acer_amplum__accession_code_NC_050668.1:0.0000000000):0.0000000000,species_Acer_yangjuechi__accession_code_NC_053258.1:0.0000000000):0.0000000000,species_Acer_truncatum__accession_code_MW067092.1:0.0000000000):0.0000000000,species_Acer_pictum__accession_code_OP219579.1:0.0000000000):0.0000000000,species_Acer_cappadocicum__accession_code_MW067034.1:0.0000000000):0.0000000000,species_Acer_truncatum__accession_code_MH638284.1:0.0000000000):0.0000000000,species_Acer_amplum__accession_code_MT648753.1:0.0000000000):0.0000000000,species_Acer_cappadocicum__accession_code_MK479217.1:0.0000000000):0.0000000000,species_Acer_cappadocicum__accession_code_MW067035.1:0.0000000000):0.0000000000,species_Acer_pictum__accession_code_NC_049127.1:0.0000000000):0.0000000000,species_Acer_shenkanense__accession_code_NC_056231.1:0.0000000000):0.0000000000,species_Acer_truncatum__accession_code_MK479213.1:0.0000000000):0.0000000000,species_Acer_campestre__accession_code_OL629058.1:0.0000000000):0.0000000000,species_Acer_longipes__accession_code_NC_049126.1:0.0000000000):0.0000000000,species_Acer_amplum__accession_code_NC_041080.1:0.0000000000):0.0000000000,species_Acer_miaotaiense__accession_code_NC_030343.1:0.0000000000):0.0000000000,species_Acer_amplum__accession_code_OP219594.1:0.0000000000):0.0000000000,species_Acer_miaotaiense__accession_code_OL629061.1:0.0000000000):0.0000000000,species_Acer_pictum__accession_code_MT662106.1:0.0000000000):0.0000000000,species_Acer_amplum__accession_code_MW067027.1:0.0000000000):0.0000000000,species_Acer_yangjuechi__accession_code_OL629064.1:0.0000000000):0.0000000000,species_Acer_truncatum__accession_code_NC_037211.1:0.0000000000):0.0000000000,species_Acer_amplum__accession_code_OP219534.1:0.0000000000):0.0000000000,species_Acer_amplum__accession_code_MK479218.1:0.0000000000):0.0000000000,species_Acer_truncatum__accession_code_OP219565.1:0.0000000000):0.0000000000,species_Acer_cappadocicum__accession_code_NC_051956.1:0.0000000000):0.0000000000,species_Acer_lobelii__accession_code_NC_056216.1:0.0000000000):0.0000000000,species_Acer_miyabei__accession_code_NC_067762.1:0.0000000000):0.0000000000,species_Acer_shenkanense__accession_code_OP219528.1:0.0000000000):0.0000000000,species_Acer_miyabei__accession_code_OL629066.1:0.0000000000):0.0000000000,species_Acer_campestre__accession_code_OP219546.1:0.0000000000):0.0000000000,species_Acer_truncatum__accession_code_OP219571.1:0.0000000000):0.0000000000,species_Acer_amplum__accession_code_MH784399.1:0.0000000000):0.0000000000,species_Acer_cappadocicum__accession_code_MT648755.1:0.0000000000):0.0000000000,species_Acer_campestre__accession_code_NC_056204.1:0.0000000000):0.0000000000,species_Acer_amplum__accession_code_MW493345.1:0.0000000000):0.0000000000,species_Acer_platanoides__accession_code_NC_051959.1:0.0000000000):0.0000000000,species_Acer_campestre__accession_code_OL629057.1:0.0000000000):0.0000000000,species_Acer_amplum__accession_code_MW067026.1:0.0000000000):0.0000000000,species_Acer_platanoides__accession_code_MZ086769.1:0.0000000000):0.0000010000,species_Acer_miaotaiense__accession_code_OP219604.1:0.0000010000):0.0000024418):0.0014799393,((((((species_Aesculus_tsiangii__accession_code_PP809765.1:0.0007366554,species_Aesculus_assamica__accession_code_PP809763.1:0.0007366554):0.0000010000,species_Aesculus_polyneura__accession_code_PP809764.1:0.0000010000):0.0000010000,(((((species_Aesculus_wangii__accession_code_PP809768.1:0.0000000000,species_Aesculus_chinensis__accession_code_MK648235.1:0.0000000000):0.0000000000,species_Aesculus_wangii__accession_code_NC_035955.1:0.0000000000):0.0000000000,species_Aesculus_assamica__accession_code_NC_056237.1:0.0000000000):0.0000000000,species_Aesculus_chinensis__accession_code_NC_046788.1:0.0000000000):0.0000000000,species_Aesculus_assamica__accession_code_PP809759.1:0.0000000000):0.0000010000):0.0000010000,(species_Aesculus_chinensis__accession_code_PP809769.1:0.0000010000,species_Aesculus_chinensis__accession_code_PP809761.1:0.0000010000):0.0007367628):0.0007376231,((species_Aesculus_turbinata__accession_code_PP809766.1:0.0000010000,species_Aesculus_hippocastanum__accession_code_PP809762.1:0.0000010000):0.0014745308,species_Aesculus_hippocastanum__accession_code_NC_066015.1:0.0014739379):0.0000010000):0.0014748016,((species_Aesculus_assamica__accession_code_PP809767.1:0.0000000000,species_Handeliodendron_bodinieri__accession_code_MK552107.1:0.0000000000):0.0000010000,species_Handeliodendron_bodinieri__accession_code_NC_054241.1:0.0000010000):0.0000010000):0.0007376535):0.0007429600):0.0000010000):0.0000010000,((((species_Cipadessa_cinerascens__accession_code_MN126582.1:0.0014774722,(species_Leplaea_cedrata__accession_code_MZ274126.1:0.0000010000,(species_Leplaea_thompsonii__accession_code_MZ274128.1:0.0000010000,species_Leplaea_laurentii__accession_code_MZ274127.1:0.0000010000):0.0007378211):0.0007383972):0.0000010000,(((species_Prasoxylon_excelsum__accession_code_PQ790014.1:0.0000000000,species_Aglaia_odorata__accession_code_NC_048994.1:0.0000000000):0.0000000000,species_Aphanamixis_polystachya__accession_code_NC_048996.1:0.0000000000):0.0000010000,species_Lansium_domesticum__accession_code_NC_063108.1:0.0000010000):0.0000010000):0.0000010000,species_Aglaia_odorata__accession_code_OR680716.1:0.0007383377):0.0007395627,species_Turraeanthus_africanus__accession_code_MZ274131.1:0.0014794194):0.0007382164):0.0000010000,species_Sandoricum_koetjape__accession_code_PV010370.1:0.0014777625):0.0000010000,(((((species_Haplophyllum_tragacanthoides__accession_code_PP868417.1:0.0000010000,species_Haplophyllum_dauricum__accession_code_NC_063823.1:0.0007366811):0.0052018097,(((((((((species_Glycosmis_citrifolia__accession_code_LC794899.1:0.0000010000,species_Glycosmis_mauritiana__accession_code_NC_032686.1:0.0000010000):0.0000010000,(species_Glycosmis_parviflora__accession_code_NC_060410.1:0.0000010000,(species_Glycosmis_pentaphylla__accession_code_LC794900.1:0.0000010000,species_Glycosmis_pentaphylla__accession_code_NC_032687.1:0.0000010000):0.0007362210):0.0007365645):0.0014758692,((species_Limonia_acidissima__accession_code_NC_086954.1:0.0000010000,species_Limonia_acidissima__accession_code_LC794897.1:0.0000010000):0.0000010000,(species_Feroniella_oblata__accession_code_LC794898.1:0.0000010000,species_Acicarpha_tribuloides__accession_code_NC_084373.1:0.0000010000):0.0007384454):0.0022221275):0.0000010000,(species_Atalantia_monophylla__accession_code_NC_065397.1:0.0000010000,species_Atalantia_monophylla__accession_code_LC794883.1:0.0000010000):0.0007380734):0.0000010000,(species_Citrus_depressa__accession_code_NC_031894.1:0.0000000000,species_Citrus_depressa__accession_code_LC218435.1:0.0000000000):0.0000010000):0.0000010000,species_Atalantia_kwangtungensis__accession_code_MH329190.1:0.0000010000):0.0000010000,((((((species_Triphasia_trifolia__accession_code_LC794908.1:0.0007391526,(species_Clausena_anisum_olens__accession_code_MZ460583.1:0.0007397869,(species_Murraya_koenigii__accession_code_LC794904.1:0.0000010000,species_Murraya_koenigii__accession_code_NC_032684.1:0.0000010000):0.0014783367):0.0007400124):0.0000010000,species_Citrus_medica__accession_code_PP863286.1:0.0000010000):0.0000010000,((((((((((((((((((((((((((((((((((((((((((((((((((((((((((((((((((((((((species_Citrus_hystrix__accession_code_PQ149287.1:0.0000000000,species_Citrus_polytrifolia__accession_code_NC_045403.1:0.0000000000):0.0000000000,species_Clausena_anisata__accession_code_LC794893.1:0.0000000000):0.0000000000,species_Citrus_medica__accession_code_NC_050939.1:0.0000000000):0.0000000000,species_Citrus_japonica__accession_code_OM773613.1:0.0000000000):0.0000000000,species_Citrus_sinensis__accession_code_ON641345.1:0.0000000000):0.0000000000,species_Citrus_australasica__accession_code_NC_058999.1:0.0000000000):0.0000000000,species_Citrus_maxima__accession_code_MW770450.1:0.0000000000):0.0000000000,species_Citrus_maxima__accession_code_MT527726.1:0.0000000000):0.0000000000,species_Citrus_tarogayo__accession_code_NC_064141.1:0.0000000000):0.0000000000,species_Citrus_maxima__accession_code_PP024602.1:0.0000000000):0.0000000000,species_Citrus_hindsii__accession_code_OM773626.1:0.0000000000):0.0000000000,species_Citrus_glauca__accession_code_LC794891.1:0.0000000000):0.0000000000,species_Citrus_medica__accession_code_ON087691.1:0.0000000000):0.0000000000,species_Citrus_maxima__accession_code_ON040651.1:0.0000000000):0.0000000000,species_Citrus_maxima__accession_code_ON193240.1:0.0000000000):0.0000000000,species_Citrus_japonica__accession_code_NC_072621.1:0.0000000000):0.0000000000,species_Citrus_japonica__accession_code_MZ457935.1:0.0000000000):0.0000000000,species_Murraya_paniculata__accession_code_LC794905.1:0.0000000000):0.0000000000,species_Citrus_australis__accession_code_NC_065752.1:0.0000000000):0.0000000000,species_Murraya_paniculata__accession_code_LC732075.1:0.0000000000):0.0000000000,species_Clausena_lansium__accession_code_NC_061742.1:0.0000000000):0.0000000000,species_Murraya_caloxylon__accession_code_NC_032688.1:0.0000000000):0.0000000000,species_Citrus_sinensis__accession_code_OQ469843.1:0.0000000000):0.0000000000,species_Atalantia_roxburghiana__accession_code_LC794884.1:0.0000000000):0.0000000000,species_Citrus_latipes__accession_code_LC794892.1:0.0000000000):0.0000000000,species_Atalantia_roxburghiana__accession_code_NC_065399.1:0.0000000000):0.0000000000,species_Citrus_trifoliata__accession_code_OM773612.1:0.0000000000):0.0000000000,species_Clausena_lansium__accession_code_LC794895.1:0.0000000000):0.0000000000,species_Murraya_paniculata__accession_code_NC_052700.1:0.0000000000):0.0000000000,species_Murraya_exotica__accession_code_MW722359.1:0.0000000000):0.0000000000,species_Citrus_sinensis__accession_code_OQ852688.1:0.0000000000):0.0000000000,species_Citrus_keraji__accession_code_NC_064136.1:0.0000000000):0.0000000000,species_Citrus_hindsii__accession_code_NC_053690.1:0.0000000000):0.0000000000,species_Citrus_japonica__accession_code_ON064991.1:0.0000000000):0.0000000000,species_Citrus_japonica__accession_code_OM773616.1:0.0000000000):0.0000000000,species_Citrus_oto__accession_code_NC_064139.1:0.0000000000):0.0000000000,species_Clymenia_polyandra__accession_code_LC794896.1:0.0000000000):0.0000000000,species_Citrus_hongheensis__accession_code_NC_053573.1:0.0000000000):0.0000000000,species_Citrus_indica__accession_code_NC_065753.1:0.0000000000):0.0000000000,species_Atalantia_ceylanica__accession_code_LC794882.1:0.0000000000):0.0000000000,species_Murraya_paniculata__accession_code_LC732074.1:0.0000000000):0.0000000000,species_Citrus_japonica__accession_code_OM773627.1:0.0000000000):0.0000000000,species_Citrus_trifoliata__accession_code_MW207297.1:0.0000000000):0.0000000000,species_Citrus_platymamma__accession_code_ON169959.1:0.0000000000):0.0000000000,species_Murraya_exotica__accession_code_MZ958827.1:0.0000000000):0.0000000000,species_Citrus_japonica__accession_code_OM773629.1:0.0000000000):0.0000000000,species_Atalantia_racemosa__accession_code_NC_065398.1:0.0000000000):0.0000000000,species_Citrus_japonica__accession_code_OM773630.1:0.0000000000):0.0000000000,species_Citrus_japonica__accession_code_OM773631.1:0.0000000000):0.0000000000,species_Citrus_hindsii__accession_code_OM773621.1:0.0000000000):0.0000000000,species_Citrus_erythrosa__accession_code_MW722946.1:0.0000000000):0.0000000000,species_Citrus_japonica__accession_code_OM773628.1:0.0000000000):0.0000000000,species_Citrus_japonica__accession_code_OM773614.1:0.0000000000):0.0000000000,species_Citrus_hindsii__accession_code_ON065546.1:0.0000000000):0.0000000000,species_Citrus_unshiu__accession_code_MW147175.1:0.0000000000):0.0000000000,species_Citrus_glauca__accession_code_OR664168.1:0.0000000000):0.0000000000,species_Citrus_natsudaidai__accession_code_NC_079954.1:0.0000000000):0.0000000000,species_Clausena_excavata__accession_code_NC_032685.1:0.0000000000):0.0000000000,species_Citrus_trifoliata__accession_code_NC_057088.1:0.0000000000):0.0000000000,species_Atalantia_buxifolia__accession_code_NC_063578.1:0.0000000000):0.0000000000,species_Murraya_caloxylon__accession_code_LC794902.1:0.0000000000):0.0000000000,species_Citrus_hindsii__accession_code_OM773617.1:0.0000000000):0.0000000000,species_Naringi_crenulata__accession_code_LC794901.1:0.0000000000):0.0000000000,species_Citrus_platymamma__accession_code_NC_030194.1:0.0000000000):0.0000000000,species_Citrus_maxima__accession_code_ON169957.1:0.0000000000):0.0000000000,species_Citrus_japonica__accession_code_OM773623.1:0.0000000000):0.0000000000,species_Citrus_maxima__accession_code_NC_034290.1:0.0000000000):0.0000000000,species_Citrus_japonica__accession_code_NC_053733.1:0.0000000000):0.0000000000,species_Atalantia_ceylanica__accession_code_NC_065396.1:0.0000000000):0.0000000000,species_Citrus_micrantha__accession_code_NC_065667.1:0.0000000000):0.0000000000,species_Citrus_micrantha__accession_code_ON872194.1:0.0000000000):0.0000000000,species_Citrus_madurensis__accession_code_NC_064137.1:0.0000000000):0.0000010000):0.0000010000,(((species_Swinglea_glutinosa__accession_code_LC794907.1:0.0007390286,(species_Micromelum_minutum__accession_code_LC794903.1:0.0000010000,species_Micromelum_minutum__accession_code_NC_032689.1:0.0000010000):0.0022191055):0.0000010000,species_Atalantia_bilocularis__accession_code_LC794880.1:0.0007391211):0.0000010000,((species_Clausena_harmandiana__accession_code_LC794894.1:0.0014791326,species_Citropsis_schweinfurthii__accession_code_LC794889.1:0.0007390294):0.0000010000,species_Afraegle_paniculata__accession_code_LC794879.1:0.0007390749):0.0000010000):0.0000010000):0.0000010000,((((((((((((((((((species_Citrus_depressa__accession_code_LC794890.1:0.0000000000,species_Citrus_sunki__accession_code_NC_052718.1:0.0000000000):0.0000000000,species_Citrus_reticulata__accession_code_OM773632.1:0.0000000000):0.0000000000,species_Citrus_cavaleriei__accession_code_NC_053572.1:0.0000000000):0.0000000000,species_Citrus_junos__accession_code_NC_064135.1:0.0000000000):0.0000000000,species_Citrus_reticulata__accession_code_ON169960.1:0.0000000000):0.0000000000,species_Citrus_nobilis__accession_code_NC_065756.1:0.0000000000):0.0000000000,species_Citrus_reticulata__accession_code_OM773615.1:0.0000000000):0.0000000000,species_Citrus_jambhiri__accession_code_NC_065754.1:0.0000000000):0.0000000000,species_Citrus_junos__accession_code_ON087690.1:0.0000000000):0.0000000000,species_Citrus_mangshanensis__accession_code_NC_064138.1:0.0000000000):0.0000000000,species_Citrus_limonia__accession_code_NC_065755.1:0.0000000000):0.0000000000,species_Citrus_reticulata__accession_code_ON087693.1:0.0000000000):0.0000000000,species_Citrus_reticulata__accession_code_MW478804.1:0.0000000000):0.0000000000,species_Citrus_reticulata__accession_code_NC_034671.1:0.0000000000):0.0000000000,species_Citrus_sunki__accession_code_ON087694.1:0.0000000000):0.0000000000,species_Citrus_benikoji__accession_code_NC_079953.1:0.0000000000):0.0000010000,species_Citrus_unshiu__accession_code_NC_077664.1:0.0000010000):0.0000010000,species_Citrus_tachibana__accession_code_NC_064140.1:0.0007376892):0.0000010000):0.0000010000,(species_Citropsis_gabunensis__accession_code_LC794887.1:0.0014790136,(species_Aegle_marmelos__accession_code_LC794878.1:0.0000010000,species_Aegle_marmelos__accession_code_OR664169.1:0.0000010000):0.0007391937):0.0000010000):0.0000010000):0.0000010000,(species_Atalantia_buxifolia__accession_code_LC794881.1:0.0000010000,species_Atalantia_buxifolia__accession_code_MZ408683.1:0.0000010000):0.0000010000):0.0007285010,species_Paramignya_lobata__accession_code_LC794906.1:0.0000010000):0.0021918360):0.0014664607,species_Cneoridium_dumosum__accession_code_NC_063820.1:0.0007402159):0.0007325765,(((species_Ailanthus_altissimus__accession_code_NC_037696.1:0.0014748072,((species_Simarouba_amara__accession_code_OR754289.1:0.0000010000,species_Simarouba_versicolor__accession_code_NC_088060.1:0.0014751181):0.0007298083,species_Eurycoma_longifolia__accession_code_MH751519.1:0.0014831942):0.0022213311):0.0000010000,(species_Leitneria_floridana__accession_code_NC_030482.1:0.0000010000,(species_Brucea_javanica__accession_code_NC_063730.1:0.0000010000,species_Brucea_javanica__accession_code_OQ389961.1:0.0000010000):0.0029646806):0.0007371683):0.0014774552,((species_Picrasma_quassioides__accession_code_NC_067857.1:0.0000000000,species_Picrasma_quassioides__accession_code_MZ902043.1:0.0000000000):0.0000010000,species_Meliosma_oldhamii__accession_code_NC_058700.1:0.0000010000):0.0014765300):0.0029624332):0.0007258744,((((((((((species_Commiphora_madagascariensis__accession_code_PP833220.1:0.0000000000,species_Commiphora_edulis__accession_code_OQ740737.1:0.0000000000):0.0000000000,species_Commiphora_foliacea__accession_code_NC_041103.1:0.0000000000):0.0000000000,species_Commiphora_gileadensis__accession_code_NC_041104.1:0.0000000000):0.0000010000,(species_Commiphora_tetramera__accession_code_OQ740738.1:0.0000010000,species_Commiphora_wightii__accession_code_NC_036978.1:0.0000010000):0.0000010000):0.0007381873,(species_Canarium_pimela__accession_code_PP493340.1:0.0000010000,((species_Canarium_subulatum__accession_code_PP493339.1:0.0000000000,species_Canarium_album__accession_code_MN217684.1:0.0000000000):0.0000010000,species_Canarium_album__accession_code_NC_048982.1:0.0000010000):0.0007377224):0.0007383448):0.0000010000,((((((species_Boswellia_elongata__accession_code_PQ586177.1:0.0000000000,species_Bursera_fagaroides__accession_code_OQ730224.1:0.0000000000):0.0000000000,species_Boswellia_dioscoridis__accession_code_PQ586133.1:0.0000000000):0.0000000000,species_Canarium_ovatum__accession_code_PQ768873.1:0.0000000000):0.0000000000,species_Beiselia_mexicana__accession_code_OQ730221.1:0.0000000000):0.0000010000,species_Boswellia_serrata__accession_code_PQ594818.1:0.0000010000):0.0000010000,species_Boswellia_bullata__accession_code_PQ586176.1:0.0000010000):0.0000010000):0.0000010000,(((((((((((((((((((((species_Garuga_pinnata__accession_code_PP337718.1:0.0000000000,species_Garuga_forrestii__accession_code_PP337705.1:0.0000000000):0.0000000000,species_Garuga_forrestii__accession_code_PP493338.1:0.0000000000):0.0000000000,species_Garuga_forrestii__accession_code_NC_069621.1:0.0000000000):0.0000000000,species_Garuga_forrestii__accession_code_OQ789513.1:0.0000000000):0.0000000000,species_Garuga_forrestii__accession_code_PP337704.1:0.0000000000):0.0000000000,species_Garuga_forrestii__accession_code_OQ789514.1:0.0000000000):0.0000000000,species_Garuga_forrestii__accession_code_PP337706.1:0.0000000000):0.0000000000,species_Garuga_forrestii__accession_code_PP337708.1:0.0000000000):0.0000000000,species_Garuga_forrestii__accession_code_OQ773554.1:0.0000000000):0.0000000000,species_Garuga_forrestii__accession_code_OQ773555.1:0.0000000000):0.0000000000,species_Garuga_forrestii__accession_code_PP337707.1:0.0000000000):0.0000000000,species_Garuga_pinnata__accession_code_PP337714.1:0.0000000000):0.0000000000,species_Garuga_forrestii__accession_code_PP337709.1:0.0000000000):0.0000000000,species_Garuga_forrestii__accession_code_OQ789511.1:0.0000000000):0.0000000000,species_Garuga_forrestii__accession_code_OQ789516.1:0.0000000000):0.0000000000,species_Garuga_pinnata__accession_code_PP337713.1:0.0000000000):0.0000000000,species_Garuga_forrestii__accession_code_PP337702.1:0.0000000000):0.0000010000,species_Garuga_pinnata__accession_code_PP337716.1:0.0000010000):0.0007385609,(species_Garuga_pinnata__accession_code_PP337711.1:0.0000010000,species_Garuga_floribunda__accession_code_PP337699.1:0.0000010000):0.0014782756):0.0000010000,((((((species_Garuga_pinnata__accession_code_PP337717.1:0.0000000000,species_Garuga_forrestii__accession_code_OQ789512.1:0.0000000000):0.0000000000,species_Garuga_forrestii__accession_code_PP337710.1:0.0000000000):0.0000000000,species_Garuga_floribunda__accession_code_PP337696.1:0.0000000000):0.0000000000,species_Garuga_floribunda__accession_code_PP337698.1:0.0000000000):0.0000000000,species_Garuga_forrestii__accession_code_PP337700.1:0.0000000000):0.0000010000,species_Garuga_pinnata__accession_code_PP337715.1:0.0000010000):0.0000010000):0.0007387608,species_Canarium_odontophyllum__accession_code_NC_073520.1:0.0014777765):0.0000010000):0.0000010000,(((((species_Boswellia_frereana__accession_code_PQ586134.1:0.0000000000,species_Boswellia_sacra__accession_code_ON838208.1:0.0000000000):0.0000000000,species_Boswellia_sacra__accession_code_NC_029420.1:0.0000000000):0.0000000000,species_Boswellia_neglecta__accession_code_OQ730222.1:0.0000000000):0.0000000000,species_Boswellia_sacra__accession_code_KY085915.1:0.0000000000):0.0000010000,species_Boswellia_neglecta__accession_code_OQ730223.1:0.0000010000):0.0007385092):0.0000010000,((species_Bursera_palmeri__accession_code_NC_085820.1:0.0000000000,species_Bursera_bipinnata__accession_code_NC_085818.1:0.0000000000):0.0000010000,species_Bursera_cuneata__accession_code_NC_085819.1:0.0000010000):0.0014768534):0.0029802392,(((((((((species_Rhus_chinensis__accession_code_OP326720.1:0.0029599905,((species_Rhus_punjabensis__accession_code_NC_053824.1:0.0000000000,species_Rhus_potaninii__accession_code_MT230556.1:0.0000000000):0.0000010000,species_Rhus_potaninii__accession_code_NC_049131.1:0.0000010000):0.0000010000):0.0007394238,species_Rhus_chinensis__accession_code_MG267385.1:0.0014798299):0.0000010000,((((((((((((((((((((((((((((species_Toxicodendron_trichocarpum__accession_code_PP503005.1:0.0000000000,species_Toxicodendron_sylvestre__accession_code_MT211615.1:0.0000000000):0.0000000000,species_Semecarpus_reticulatus__accession_code_NC_069617.1:0.0000000000):0.0000000000,species_Toxicodendron_vernicifluum__accession_code_MK419151.1:0.0000000000):0.0000000000,species_Toxicodendron_vernicifluum__accession_code_OP279729.1:0.0000000000):0.0000000000,species_Rhus_integrifolia__accession_code_NC_049060.1:0.0000000000):0.0000000000,species_Toxicodendron_vernicifluum__accession_code_OQ168009.1:0.0000000000):0.0000000000,species_Toxicodendron_vernicifluum__accession_code_OQ168008.1:0.0000000000):0.0000000000,species_Rhus_chinensis__accession_code_NC_033535.1:0.0000000000):0.0000000000,species_Toxicodendron_vernicifluum__accession_code_OQ168010.1:0.0000000000):0.0000000000,species_Rhus_hypoleuca__accession_code_MW238820.1:0.0000000000):0.0000000000,species_Toxicodendron_vernicifluum__accession_code_NC_046700.1:0.0000000000):0.0000000000,species_Toxicodendron_succedaneum__accession_code_OP580976.1:0.0000000000):0.0000000000,species_Toxicodendron_vernicifluum__accession_code_OP279730.1:0.0000000000):0.0000000000,species_Rhus_ovata__accession_code_MT024993.1:0.0000000000):0.0000000000,species_Rhus_wilsonii__accession_code_MW238821.1:0.0000000000):0.0000000000,species_Toxicodendron_succedaneum__accession_code_NC_067614.1:0.0000000000):0.0000000000,species_Toxicodendron_vernicifluum__accession_code_OQ168007.1:0.0000000000):0.0000000000,species_Rhus_typhina__accession_code_OR773067.1:0.0000000000):0.0000000000,species_Toxicodendron_diversilobum__accession_code_NC_068850.1:0.0000000000):0.0000000000,species_Rhus_glabra__accession_code_OR800753.1:0.0000000000):0.0000000000,species_Rhus_chinensis__accession_code_MF351625.1:0.0000000000):0.0000000000,species_Astronium_urundeuva__accession_code_NC_058755.1:0.0000000000):0.0000000000,species_Toxicodendron_griffithii__accession_code_NC_053916.1:0.0000000000):0.0000000000,species_Toxicodendron_vernicifluum__accession_code_OQ168006.1:0.0000000000):0.0000000000,species_Toxicodendron_succedaneum__accession_code_MT211614.1:0.0000000000):0.0000000000,species_Toxicodendron_vernicifluum__accession_code_OP271782.1:0.0000000000):0.0000000000,species_Rhus_ovata__accession_code_NC_049061.1:0.0000000000):0.0000000000,species_Searsia_paniculata__accession_code_NC_069613.1:0.0000000000):0.0000010000):0.0000010000,((((((((((species_Cotinus_szechuanensis__accession_code_NC_067637.1:0.0000000000,species_Cotinus_coggygria__accession_code_ON167903.1:0.0000000000):0.0000000000,species_Cotinus_coggygria__accession_code_NC_054342.1:0.0000000000):0.0000000000,species_Cotinus_nanus__accession_code_NC_067635.1:0.0000000000):0.0000000000,species_Cotinus_nanus__accession_code_ON167900.1:0.0000000000):0.0000000000,species_Cotinus_coggygria__accession_code_ON167905.1:0.0000000000):0.0000000000,species_Cotinus_coggygria__accession_code_ON167901.1:0.0000000000):0.0000000000,species_Cotinus_coggygria__accession_code_ON167902.1:0.0000000000):0.0000010000,species_Cotinus_obovatus__accession_code_NC_067636.1:0.0000010000):0.0000010000,species_Cotinus_coggygria__accession_code_ON167906.1:0.0007389366):0.0007393738,(species_Rhus_typhina__accession_code_NC_046837.1:0.0000010000,species_Rhus_typhina__accession_code_MN866894.1:0.0000010000):0.0007394988):0.0000010000):0.0000010000,(species_Rhus_glabra__accession_code_NC_085283.1:0.0000010000,(species_Schinus_lentiscifolia__accession_code_NC_069616.1:0.0007406299,(((((((((((((((((species_Pistacia_khinjuk__accession_code_NC_086668.1:0.0000000000,species_Pistacia_chinensis__accession_code_OP554548.1:0.0000000000):0.0000000000,species_Pistacia_weinmaniifolia__accession_code_NC_037471.1:0.0000000000):0.0000000000,species_Pistacia_chinensis__accession_code_OP554553.1:0.0000000000):0.0000000000,species_Pistacia_chinensis__accession_code_OP554556.1:0.0000000000):0.0000000000,species_Pistacia_chinensis__accession_code_OP554551.1:0.0000000000):0.0000000000,species_Pistacia_vera__accession_code_MN551174.1:0.0000000000):0.0000000000,species_Pistacia_chinensis__accession_code_OP554554.1:0.0000000000):0.0000000000,species_Pistacia_chinensis__accession_code_OP554557.1:0.0000000000):0.0000000000,species_Pistacia_chinensis__accession_code_MT157378.1:0.0000000000):0.0000000000,species_Pistacia_integerrima__accession_code_NC_085419.1:0.0000000000):0.0000000000,species_Pistacia_vera__accession_code_NC_034998.1:0.0000000000):0.0000000000,species_Pistacia_chinensis__accession_code_OP554552.1:0.0000000000):0.0000000000,species_Pistacia_chinensis__accession_code_OP554547.1:0.0000000000):0.0000000000,species_Pistacia_chinensis__accession_code_OP554550.1:0.0000000000):0.0000000000,species_Pistacia_chinensis__accession_code_OP554555.1:0.0000000000):0.0000010000,species_Pistacia_atlantica__accession_code_NC_086667.1:0.0000010000):0.0000010000,((species_Pistacia_chinensis__accession_code_NC_046786.1:0.0000000000,species_Pistacia_chinensis__accession_code_OP554542.1:0.0000000000):0.0000010000,species_Pistacia_chinensis__accession_code_OP554543.1:0.0000010000):0.0007396726):0.0007395405):0.0000010000):0.0000010000):0.0000010000,(((species_Mangifera_macrocarpa__accession_code_OK000993.1:0.0007389834,((((((((((((((((((((((((species_Mangifera_indica__accession_code_PQ568955.1:0.0000000000,species_Mangifera_foetida__accession_code_NC_084069.1:0.0000000000):0.0000000000,species_Mangifera_indica__accession_code_MT727081.1:0.0000000000):0.0000000000,species_Mangifera_persiciforma__accession_code_NC_057290.1:0.0000000000):0.0000000000,species_Mangifera_pentandra__accession_code_NC_084067.1:0.0000000000):0.0000000000,species_Mangifera_persiciforma__accession_code_MN917209.1:0.0000000000):0.0000000000,species_Mangifera_indica__accession_code_ON805861.1:0.0000000000):0.0000000000,species_Mangifera_longipes__accession_code_NC_057291.1:0.0000000000):0.0000000000,species_Mangifera_siamensis__accession_code_ON805853.1:0.0000000000):0.0000000000,species_Mangifera_indica__accession_code_OK000994.1:0.0000000000):0.0000000000,species_Mangifera_persiciforma__accession_code_OK104090.1:0.0000000000):0.0000000000,species_Mangifera_indica__accession_code_MN711724.1:0.0000000000):0.0000000000,species_Mangifera_caloneura__accession_code_NC_084071.1:0.0000000000):0.0000000000,species_Mangifera_sylvatica__accession_code_ON755224.1:0.0000000000):0.0000000000,species_Mangifera_indica__accession_code_OK104089.1:0.0000000000):0.0000000000,species_Mangifera_quadrifida__accession_code_NC_084066.1:0.0000000000):0.0000000000,species_Mangifera_sylvatica__accession_code_OK104091.1:0.0000000000):0.0000000000,species_Mangifera_odorata__accession_code_ON805856.1:0.0000000000):0.0000000000,species_Mangifera_sylvatica__accession_code_MN786795.1:0.0000000000):0.0000000000,species_Mangifera_similis__accession_code_NC_071957.1:0.0000000000):0.0000000000,species_Mangifera_sylvatica__accession_code_NC_057292.1:0.0000000000):0.0000000000,species_Mangifera_odorata__accession_code_NC_066470.1:0.0000000000):0.0000000000,species_Mangifera_cochinchinensis__accession_code_NC_084070.1:0.0000000000):0.0000000000,species_Mangifera_siamensis__accession_code_NC_066471.1:0.0000000000):0.0000010000,species_Mangifera_quadrifida__accession_code_PQ568954.1:0.0000010000):0.0000010000):0.0007394362,(species_Anacardium_occidentale__accession_code_PV239785.1:0.0000010000,species_Anacardium_occidentale__accession_code_NC_035235.1:0.0000010000):0.0029573236):0.0000010000,species_Bouea_macrophylla__accession_code_NC_066047.1:0.0007397177):0.0014771009):0.0007411014,(((species_Dobinea_vulgaris__accession_code_NC_069619.1:0.0000000000,species_Dobinea_delavayi__accession_code_MN954563.1:0.0000000000):0.0000000000,species_Dobinea_vulgaris__accession_code_MN954562.1:0.0000000000):0.0000010000,species_Dobinea_delavayi__accession_code_NC_069618.1:0.0000010000):0.0037041987):0.0022203934,(species_Buchanania_latifolia__accession_code_NC_069614.1:0.0007393465,((((species_Choerospondias_axillaris__accession_code_NC_067611.1:0.0000000000,species_Choerospondias_axillaris__accession_code_MZ042936.1:0.0000000000):0.0000000000,species_Lannea_coromandelica__accession_code_OM009253.1:0.0000000000):0.0000000000,species_Sclerocarya_birrea__accession_code_NC_043919.1:0.0000000000):0.0000010000,species_Lannea_coromandelica__accession_code_NC_059004.1:0.0000010000):0.0000010000):0.0000010000):0.0007399117,(species_Pegia_nitida__accession_code_NC_069615.1:0.0017534035,(((((species_Spondias_mombin__accession_code_NC_035973.1:0.0000000000,species_Spondias_pinnata__accession_code_OP650214.1:0.0000000000):0.0000000000,species_Spondias_bahiensis__accession_code_NC_030526.1:0.0000000000):0.0000000000,species_Spondias_tuberosa__accession_code_NC_030527.1:0.0000000000):0.0000010000,species_Dracontomelon_duperreanum__accession_code_NC_069620.1:0.0000010000):0.0000010000,species_Spondias_dulcis__accession_code_NC_059000.1:0.0007392656):0.0005599053):0.0028708297):0.0007419734):0.0007390035):0.0007238229):0.0008346592,species_Biebersteinia_heterostemon__accession_code_MN818816.1:0.0126539702):0.0029462640):0.0017942921,(((((((species_Euscaphis_japonica__accession_code_PQ459257.1:0.0000000000,species_Turpinia_arguta__accession_code_NC_050925.1:0.0000000000):0.0000000000,species_Turpinia_montana__accession_code_NC_051997.1:0.0000000000):0.0000000000,species_Staphylea_holocarpa__accession_code_MZ493339.1:0.0000000000):0.0000000000,species_Staphylea_trifolia__accession_code_MK488092.1:0.0000000000):0.0000000000,species_Euscaphis_japonica__accession_code_NC_052922.1:0.0000000000):0.0000010000,species_Staphylea_bumalda__accession_code_NC_067993.1:0.0000010000):0.0007304369,(((((species_Stachyurus_chinensis__accession_code_OP581005.1:0.0000000000,species_Stachyurus_yunnanensis__accession_code_NC_058891.1:0.0000000000):0.0000000000,species_Stachyurus_chinensis__accession_code_NC_058889.1:0.0000000000):0.0000000000,species_Stachyurus_chinensis__accession_code_MT584419.1:0.0000000000):0.0000000000,species_Stachyurus_retusus__accession_code_NC_058890.1:0.0000000000):0.0000010000,species_Stachyurus_himalaicus__accession_code_NC_068762.1:0.0000010000):0.0036670630):0.0030913161):0.0017548701):0.0030137855,((((((((((((((((((((((((((((((((((((((((((((((((((species_Oxytropis_ochrocephala__accession_code_NC_086651.1:0.0042719953,species_Oxytropis_kansuensis__accession_code_PQ790176.1:0.0035768345):0.0122082530,species_Oxytropis_arctobia__accession_code_NC_050861.1:0.0007201976):0.0021229921,((((((((species_Oxytropis_oxyphylla__accession_code_PV660686.1:0.0000000000,species_Oxytropis_bicolor__accession_code_NC_047482.1:0.0000000000):0.0000000000,species_Oxytropis_diversifolia__accession_code_NC_062618.1:0.0000000000):0.0000000000,species_Oxytropis_glabra__accession_code_NC_056975.1:0.0000000000):0.0000000000,species_Oxytropis_myriophylla__accession_code_PP836295.1:0.0000000000):0.0000000000,species_Oxytropis_hirta__accession_code_PP836294.1:0.0000000000):0.0000000000,species_Oxytropis_aciphylla__accession_code_OK143433.1:0.0000000000):0.0000010000,(species_Oxytropis_monophylla__accession_code_PV240322.1:0.0007102411,species_Oxytropis_aciphylla__accession_code_NC_064361.1:0.0007108200):0.0000010000):0.0000010000,species_Oxytropis_neimonggolica__accession_code_PV566951.1:0.0000010000):0.0000010000):0.0000022969,species_Oxytropis_ramosissima__accession_code_PP868418.1:0.0021384509):0.0007123522,(species_Oxytropis_falcata__accession_code_MZ983397.1:0.0000010000,species_Oxytropis_falcata__accession_code_NC_083920.1:0.0007094408):0.0014223230):0.0058028049,(species_Astragalus_jiuquanensis__accession_code_NC_077545.1:0.0071935592,species_Astragalus_pallasii__accession_code_NC_077542.1:0.0035261955):0.0160087729):0.0013492172,(species_Astragalus_cognatus__accession_code_NC_077548.1:0.0000010000,species_Astragalus_cognatus__accession_code_ON550409.1:0.0000010000):0.0000010000):0.0007177201,((species_Astragalus_agrestis__accession_code_NC_077551.1:0.0000000000,species_Astragalus_arbuscula__accession_code_ON550412.1:0.0000000000):0.0000010000,species_Astragalus_arbuscula__accession_code_NC_077550.1:0.0000010000):0.0014257673):0.0000010000,species_Astragalus_galactites__accession_code_NC_058825.1:0.0000010000):0.0000010000,((((species_Astragalus_dilutus__accession_code_NC_077547.1:0.0000000000,species_Astragalus_dilutus__accession_code_ON550407.1:0.0000000000):0.0000010000,species_Astragalus_lithophilus__accession_code_NC_077544.1:0.0000010000):0.0000010000,(species_Astragalus_scaberrimus__accession_code_NC_058245.1:0.0007124046,(((((species_Astragalus_adsurgens__accession_code_NC_085710.1:0.0000000000,species_Astragalus_laxmannii__accession_code_ON550401.1:0.0000000000):0.0000000000,species_Astragalus_mongholicus__accession_code_OP723861.1:0.0000000000):0.0000000000,species_Astragalus_laxmannii__accession_code_NC_052923.1:0.0000000000):0.0000000000,species_Astragalus_laxmannii__accession_code_ON550400.1:0.0000000000):0.0000010000,species_Astragalus_mongholicus__accession_code_MW719856.1:0.0000010000):0.0028542496):0.0000010000):0.0000010000,(species_Astragalus_scabrisetus__accession_code_NC_077541.1:0.0007122562,species_Astragalus_mongholicus__accession_code_ON550397.1:0.0035708950):0.0000010000):0.0007134414):0.0007178857,species_Astragalus_iranicus__accession_code_LC764834.1:0.0028582410):0.0000010000,(species_Astragalus_strictus__accession_code_MT120746.1:0.0014252982,species_Astragalus_melilotoides__accession_code_OP723862.1:0.0014299245):0.0021420113):0.0021571374,(((((((species_Astragalus_macropelmatus__accession_code_LC764835.1:0.0021575725,((species_Astragalus_flexus__accession_code_NC_077546.1:0.0000000000,species_Astragalus_flexus__accession_code_ON550404.1:0.0000000000):0.0000010000,species_Astragalus_flexus__accession_code_ON550405.1:0.0000010000):0.0056764662):0.0045999398,(((species_Astragalus_vulpinus__accession_code_NC_077539.1:0.0000000000,species_Astragalus_vulpinus__accession_code_ON550389.1:0.0000000000):0.0000010000,species_Astragalus_vulpinus__accession_code_ON550390.1:0.0000010000):0.0031143219,species_Astragalus_sieversianus__accession_code_NC_077540.1:0.0032872983):0.0014606079):0.0057497220,(species_Astragalus_tumbatsica__accession_code_NC_083912.1:0.0018137561,species_Astragalus_stipulatus__accession_code_NC_083911.1:0.0024862282):0.0050777291):0.0025323952,species_Astragalus_oxyglottis__accession_code_NC_077543.1:0.0042654230):0.0014526188,((species_Astragalus_bhotanensis__accession_code_NC_047381.1:0.0000010000,species_Astragalus_canadensis__accession_code_NC_060799.1:0.0014258441):0.0007123326,species_Astragalus_odoratus__accession_code_LC764837.1:0.0000010000):0.0000010000):0.0021707999,(species_Astragalus_muliensis__accession_code_NC_083909.1:0.0000010000,(((species_Astragalus_melilotoides__accession_code_MW719855.1:0.0000000000,species_Astragalus_melilotoides__accession_code_OQ108516.1:0.0000000000):0.0000000000,species_Astragalus_melilotoides__accession_code_NC_072247.1:0.0000000000):0.0000010000,species_Astragalus_melilotoides__accession_code_ON550398.1:0.0000010000):0.0014247967):0.0035730570):0.0007273869,((((((species_Astragalus_bicristatus__accession_code_NC_063484.1:0.0028724534,(((((((((species_Astragalus_flexuosus__accession_code_MZ901207.1:0.0014212768,species_Astragalus_neglectus__accession_code_NC_063488.1:0.0035730461):0.0014221893,species_Astragalus_pattersonii__accession_code_NC_063490.1:0.0050311482):0.0014293457,species_Astragalus_toanus__accession_code_MZ923756.1:0.0021399342):0.0007165931,(species_Astragalus_wootonii__accession_code_MZ923757.1:0.0007125564,(species_Astragalus_pectinatus__accession_code_NC_063491.1:0.0014603304,(species_Astragalus_tephrodes__accession_code_MZ923755.1:0.0035660106,species_Astragalus_gypsodes__accession_code_NC_063487.1:0.0080017340):0.0028899437):0.0000010000):0.0007358205):0.0000010000,((species_Astragalus_arrectus__accession_code_NC_063483.1:0.0014282079,species_Astragalus_mollissimus__accession_code_MZ901208.1:0.0049471659):0.0021089185,species_Astragalus_calycosus__accession_code_MZ923743.1:0.0071763065):0.0000024653):0.0000010000,species_Astragalus_obscurus__accession_code_NC_063489.1:0.0042856861):0.0000010000,species_Astragalus_bolanderi__accession_code_NC_063485.1:0.0021409989):0.0000010000,species_Astragalus_serenoi__accession_code_MZ923754.1:0.0000010000):0.0000010000,(species_Astragalus_ampullarius__accession_code_NC_063482.1:0.0007125621,species_Astragalus_ampullarioides__accession_code_NC_063481.1:0.0000010000):0.0007126402):0.0000010000):0.0014792229,species_Astragalus_acutirostris__accession_code_NC_063479.1:0.0014264779):0.0000010000,species_Astragalus_agnicidus__accession_code_NC_063478.1:0.0000010000):0.0000010000,species_Astragalus_clevelandii__accession_code_NC_063486.1:0.0035719269):0.0007419935,species_Astragalus_nuttallianus__accession_code_MZ923750.1:0.0050234663):0.0007342119,species_Astragalus_arpilobus__accession_code_NC_077549.1:0.0028612579):0.0014830961):0.0007514275):0.0000010000,species_Astragalus_mesoleios__accession_code_LC764836.1:0.0007131050):0.0007579182,species_Astragalus_psilosepalus__accession_code_NC_083910.1:0.0106469689):0.0000024653,species_Astragalus_sinicus__accession_code_OM287552.1:0.0093153052):0.0006645948,(((species_Astragalus_yunnanensis__accession_code_PV156652.1:0.0014269799,species_Astragalus_yunnanensis__accession_code_PV156653.1:0.0021355036):0.0035836407,species_Astragalus_americanus__accession_code_NC_063480.1:0.0042904706):0.0021427306,(((species_Astragalus_floridus__accession_code_NC_083391.1:0.0021382901,species_Astragalus_mongholicus__accession_code_OR712437.1:0.0042826622):0.0000027095,(((((((species_Astragalus_membranaceus__accession_code_PP937057.1:0.0000000000,species_Astragalus_leucocephalus__accession_code_NC_085734.1:0.0000000000):0.0000000000,species_Astragalus_gummifer__accession_code_NC_047251.1:0.0000000000):0.0000000000,species_Astragalus_membranaceus__accession_code_OR525835.1:0.0000000000):0.0000000000,species_Astragalus_membranaceus__accession_code_OR528897.1:0.0000000000):0.0000000000,species_Astragalus_mongholicus__accession_code_NC_029828.1:0.0000000000):0.0000000000,species_Astragalus_mongholicus__accession_code_MT982389.1:0.0000000000):0.0000010000,species_Astragalus_purpurinus__accession_code_PP937056.1:0.0000010000):0.0000010000):0.0007129419,((species_Astragalus_membranaceus__accession_code_PV761671.1:0.0000010000,species_Astragalus_mongholicus__accession_code_NC_028171.1:0.0000010000):0.0000010000,species_Astragalus_membranaceus__accession_code_KX255662.1:0.0007119157):0.0000010000):0.0007142253):0.0015624766):0.0026204083,((species_Phyllolobium_chinense__accession_code_NC_065023.1:0.0000010000,species_Phyllolobium_chinense__accession_code_MZ221114.1:0.0000010000):0.0289066445,((species_Sphaerophysa_salsula__accession_code_NC_054220.1:0.0057578288,species_Lessertia_frutescens__accession_code_NC_036151.1:0.0050579809):0.0002140386,species_Carmichaelia_australis__accession_code_NC_035957.1:0.0040990588):0.0030897105):0.0039244425):0.0243412016,(((((((((((((species_Medicago_lesinsii__accession_code_NC_068647.1:0.0000010000,(species_Medicago_murex__accession_code_NC_068640.1:0.0000010000,species_Medicago_murex__accession_code_OL351136.1:0.0000010000):0.0007194027):0.0014393760,((((((species_Medicago_polymorpha__accession_code_NC_042848.1:0.0000000000,species_Medicago_polymorpha__accession_code_MW971560.1:0.0000000000):0.0000000000,species_Medicago_polymorpha__accession_code_OM763664.1:0.0000000000):0.0000000000,species_Medicago_italica__accession_code_OL351151.1:0.0000000000):0.0000000000,species_Medicago_polymorpha__accession_code_OM867661.1:0.0000000000):0.0000000000,species_Medicago_polymorpha__accession_code_MZ772862.1:0.0000000000):0.0000010000,species_Medicago_polymorpha__accession_code_OP589400.1:0.0000010000):0.0000010000):0.0007260995,species_Medicago_heyniana__accession_code_NC_068648.1:0.0050493563):0.0036759310,species_Medicago_suffruticosa__accession_code_NC_042843.1:0.0089120382):0.0006869175,((species_Medicago_praecox__accession_code_NC_057657.1:0.0000000000,species_Medicago_praecox__accession_code_OL351155.1:0.0000000000):0.0000010000,species_Medicago_praecox__accession_code_OL351156.1:0.0000010000):0.0086917702):0.0000010000,(((((species_Medicago_turbinata__accession_code_NC_068638.1:0.0058591873,(species_Medicago_soleirolii__accession_code_NC_068649.1:0.0000010000,species_Medicago_soleirolii__accession_code_OL351158.1:0.0000010000):0.0065650218):0.0007043831,species_Medicago_doliata__accession_code_NC_068651.1:0.0070014956):0.0019749702,((((species_Medicago_littoralis__accession_code_NC_068644.1:0.0000000000,species_Medicago_truncatula__accession_code_KF241982.1:0.0000000000):0.0000010000,species_Medicago_littoralis__accession_code_OL351147.1:0.0000010000):0.0007222518,(species_Medicago_italica__accession_code_OL351152.1:0.0021661498,species_Medicago_italica__accession_code_NC_068646.1:0.0007222298):0.0014441758):0.0007186056,(((species_Medicago_littoralis__accession_code_OL351146.1:0.0000000000,species_Medicago_truncatula__accession_code_JX512023.1:0.0000000000):0.0000000000,species_Medicago_truncatula__accession_code_JX512022.1:0.0000000000):0.0000010000,species_Medicago_truncatula__accession_code_JX512024.1:0.0000010000):0.0000010000):0.0055972697):0.0007280951,((species_Medicago_rigiduloides__accession_code_NC_068650.1:0.0000010000,species_Medicago_rigiduloides__accession_code_OL351160.1:0.0000010000):0.0014528547,(species_Medicago_constricta__accession_code_NC_068643.1:0.0000010000,species_Medicago_constricta__accession_code_OL351144.1:0.0000010000):0.0036012808):0.0045357870):0.0034355139,(((species_Medicago_rugosa__accession_code_NC_068641.1:0.0000000000,species_Medicago_rugosa__accession_code_OL351138.1:0.0000000000):0.0000010000,species_Medicago_rugosa__accession_code_OL351139.1:0.0000010000):0.0028912302,(species_Medicago_scutellata__accession_code_NC_068645.1:0.0000010000,species_Medicago_scutellata__accession_code_OL351149.1:0.0000010000):0.0080324303):0.0014339530):0.0000010000):0.0007314504,(((species_Medicago_archiducis_nicolai__accession_code_NC_053370.1:0.0000010000,species_Medicago_ruthenica__accession_code_MW703984.1:0.0000010000):0.0007270779,(species_Medicago_archiducis_nicolai__accession_code_PP840638.1:0.0000010000,species_Medicago_ruthenica__accession_code_NC_053371.1:0.0000010000):0.0007188611):0.0146537548,(((species_Medicago_sauvagei__accession_code_NC_057659.1:0.0054110818,species_Medicago_laciniata__accession_code_NC_042853.1:0.0025500492):0.0031354113,species_Medicago_granadensis__accession_code_NC_068642.1:0.0030545927):0.0010616264,((((species_Medicago_ciliaris__accession_code_NC_068652.1:0.0000000000,species_Medicago_ciliaris__accession_code_OL351165.1:0.0000000000):0.0000000000,species_Medicago_ciliaris__accession_code_OL351163.1:0.0000000000):0.0000000000,species_Medicago_ciliaris__accession_code_OL351164.1:0.0000000000):0.0000010000,species_Medicago_intertexta__accession_code_NC_042851.1:0.0000010000):0.0019361697):0.0009544803):0.0000023411):0.0007303328,((((((((species_Medicago_coronata__accession_code_NC_057660.1:0.0079582550,(species_Medicago_coronata__accession_code_OL351142.1:0.0000010000,species_Medicago_coronata__accession_code_OL351141.1:0.0000010000):0.0108371591):0.0006795138,species_Medicago_minima__accession_code_NC_042849.1:0.0014356767):0.0007182163,(species_Medicago_tenoreana__accession_code_NC_057658.1:0.0028468961,(species_Medicago_lupulina__accession_code_NC_042847.1:0.0000010000,species_Medicago_lupulina__accession_code_OM681370.1:0.0007045476):0.0014067943):0.0063570478):0.0007904478,species_Medicago_disciformis__accession_code_NC_057655.1:0.0043700132):0.0084236956,species_Medicago_orbicularis__accession_code_NC_042850.1:0.0050831156):0.0000010000,((species_Medicago_rotata__accession_code_NC_068639.1:0.0000010000,species_Medicago_blancheana__accession_code_NC_042852.1:0.0000010000):0.0081486680,((species_Medicago_arabica__accession_code_NC_057661.1:0.0000000000,species_Medicago_arabica__accession_code_OL351131.1:0.0000000000):0.0000010000,species_Medicago_arabica__accession_code_OL351132.1:0.0000010000):0.0066290253):0.0006218774):0.0000010000,(((species_Medicago_arborea__accession_code_NC_042856.1:0.0036159930,species_Medicago_pironae__accession_code_NC_042846.1:0.0021637545):0.0000010000,species_Medicago_marina__accession_code_NC_042845.1:0.0007208562):0.0007242460,(species_Medicago_cretacea__accession_code_NC_042842.1:0.0000010000,((((((((((((species_Medicago_sativa__accession_code_NC_042841.1:0.0000000000,species_Medicago_sativa__accession_code_MW271002.1:0.0000000000):0.0000000000,species_Medicago_sativa__accession_code_OM681371.1:0.0000000000):0.0000000000,species_Medicago_sativa__accession_code_OM009291.1:0.0000000000):0.0000000000,species_Medicago_sativa__accession_code_OP514752.1:0.0000000000):0.0000000000,species_Medicago_sativa__accession_code_OP514753.1:0.0000000000):0.0000000000,species_Medicago_sativa__accession_code_MZ983396.1:0.0000000000):0.0000000000,species_Medicago_sativa__accession_code_OM681372.1:0.0000000000):0.0000000000,species_Medicago_sativa__accession_code_MN218692.1:0.0000000000):0.0000000000,species_Medicago_sativa__accession_code_KU321683.1:0.0000000000):0.0000000000,species_Medicago_hybrida__accession_code_NC_027153.1:0.0000000000):0.0000010000,species_Medicago_papillosa__accession_code_NC_027154.1:0.0000010000):0.0000010000,((species_Medicago_sativa__accession_code_NC_032066.1:0.0007227828,(species_Medicago_tetraprostrata__accession_code_NC_042844.1:0.0007193568,((species_Medicago_sativa__accession_code_OM681369.1:0.0000000000,species_Medicago_sativa__accession_code_MK460490.1:0.0000000000):0.0000010000,species_Medicago_sativa__accession_code_MW271003.1:0.0000010000):0.0000010000):0.0014467833):0.0014413759,species_Medicago_sativa__accession_code_MK460494.1:0.0007232512):0.0000010000):0.0007205469):0.0007214578):0.0007203632):0.0000010000,species_Medicago_secundiflora__accession_code_NC_057656.1:0.0028941139):0.0000010000):0.0020288394,(((species_Medicago_monspeliaca__accession_code_NC_042855.1:0.0038010418,species_Medicago_biflora__accession_code_NC_042415.1:0.0072179157):0.0000024653,species_Medicago_edgeworthii__accession_code_NC_052706.1:0.0034601498):0.0014474594,species_Medicago_radiata__accession_code_NC_042854.1:0.0020170200):0.0026860443):0.0045063867,(species_Galega_orientalis__accession_code_NC_069214.1:0.0104944700,species_Galega_officinalis__accession_code_NC_051885.1:0.0070519853):0.0223504353):0.0039215452,(((species_Trigonella_foenum_graecum__accession_code_NC_042857.1:0.0000000000,species_Trigonella_foenum_graecum__accession_code_MN736956.1:0.0000000000):0.0000010000,species_Trigonella_foenum_graecum__accession_code_OP747310.1:0.0000010000):0.0050928488,((species_Melilotus_officinalis__accession_code_PQ133453.1:0.0007163629,(species_Melilotus_albus__accession_code_NC_041419.1:0.0000010000,species_Melilotus_albus__accession_code_OL672886.1:0.0000010000):0.0000010000):0.0053355529,species_Melilotus_officinalis__accession_code_NC_070051.1:0.0014396679):0.0076007173):0.0087668367):0.0031500418,(((((species_Lens_culinaris__accession_code_NC_027152.1:0.0000010000,species_Lens_culinaris__accession_code_KF186232.1:0.0000010000):0.0239582120,(((species_Vicia_kulingana__accession_code_PQ576733.1:0.0034633041,(species_Vicia_ramuliflora__accession_code_MN758738.1:0.0158720349,species_Vicia_tibetica__accession_code_NC_083921.1:0.0027362752):0.0031484207):0.0090708306,species_Vicia_costata__accession_code_NC_057995.1:0.0058973426):0.0143373152,((species_Vicia_villosa__accession_code_PV200215.1:0.0028603539,species_Vicia_villosa__accession_code_PV480551.1:0.0057737928):0.0061317360,species_Vicia_cracca__accession_code_NC_056383.1:0.0179675067):0.0225006554):0.0034441968):0.0033745244,((((species_Vicia_peregrina__accession_code_PV480550.1:0.0304996937,(species_Vicia_hybrida__accession_code_PV480546.1:0.0225870762,species_Vicia_lutea__accession_code_PV480548.1:0.0143935066):0.0067374510):0.0045571188,(((species_Vicia_sativa__accession_code_NC_027155.1:0.0071920909,species_Vicia_sepium__accession_code_NC_039595.1:0.0070801026):0.0378937644,species_Vicia_lathyroides__accession_code_PV480547.1:0.0150639376):0.0120773581,(species_Vicia_faba__accession_code_MT120813.1:0.0000010000,species_Vicia_faba__accession_code_KF042344.1:0.0000010000):0.0352725336):0.0091578860):0.0027079111,(species_Vicia_narbonensis__accession_code_PV480549.1:0.0199370368,species_Vicia_bungei__accession_code_MT362055.1:0.0159322011):0.0034105074):0.0029692323,(((((species_Lathyrus_odoratus__accession_code_NC_027150.1:0.0202258509,(species_Lathyrus_sativus__accession_code_NC_014063.1:0.0000010000,species_Lathyrus_sativus__accession_code_KJ806201.1:0.0000010000):0.0229058345):0.0182086219,species_Lathyrus_tingitanus__accession_code_NC_027151.1:0.0092191665):0.0046664839,((species_Lathyrus_inconspicuus__accession_code_NC_027149.1:0.0038667588,species_Lathyrus_pubescens__accession_code_NC_027079.1:0.0229377787):0.0017489069,(((species_Lathyrus_japonicus__accession_code_NC_027075.1:0.0000010000,species_Lathyrus_japonicus__accession_code_KJ806195.1:0.0000010000):0.0023257976,species_Lathyrus_littoralis__accession_code_NC_027076.1:0.0058287873):0.0011731947,(species_Lathyrus_graminifolius__accession_code_NC_027074.1:0.0069914020,(species_Lathyrus_palustris__accession_code_NC_027078.1:0.0000010000,(((species_Lathyrus_ochroleucus__accession_code_NC_027077.1:0.0000010000,species_Lathyrus_ochroleucus__accession_code_KJ806198.1:0.0000010000):0.0010082778,species_Lathyrus_venosus__accession_code_NC_027080.1:0.0031374806):0.0011238396,species_Lathyrus_davidii__accession_code_NC_027073.1:0.0222513387):0.0000024589):0.0000022618):0.0000024653):0.0066196202):0.0031676283):0.0087888198,species_Lathyrus_clymenum__accession_code_NC_027148.1:0.0088585377):0.0040875341,(((((((((((((((((((((((((((((((((((((((((((((((((((((((((((((((((((((species_Pisum_sativum__accession_code_PP853636.1:0.0000000000,species_Pisum_sativum__accession_code_PP584314.1:0.0000000000):0.0000000000,species_Pisum_sativum__accession_code_OP919339.1:0.0000000000):0.0000000000,species_Pisum_sativum__accession_code_ON310561.1:0.0000000000):0.0000000000,species_Pisum_sativum__accession_code_PP853633.1:0.0000000000):0.0000000000,species_Pisum_sativum__accession_code_PP853631.1:0.0000000000):0.0000000000,species_Pisum_sativum__accession_code_PP584318.1:0.0000000000):0.0000000000,species_Pisum_sativum__accession_code_PP853632.1:0.0000000000):0.0000000000,species_Pisum_sativum__accession_code_MZ648184.1:0.0000000000):0.0000000000,species_Pisum_sativum__accession_code_MW363529.1:0.0000000000):0.0000000000,species_Pisum_sativum__accession_code_MW181850.1:0.0000000000):0.0000000000,species_Pisum_sativum__accession_code_MW286210.1:0.0000000000):0.0000000000,species_Pisum_sativum__accession_code_PP621697.1:0.0000000000):0.0000000000,species_Pisum_sativum__accession_code_NC_039371.1:0.0000000000):0.0000000000,species_Pisum_sativum__accession_code_PP584317.1:0.0000000000):0.0000000000,species_Pisum_sativum__accession_code_KJ806203.1:0.0000000000):0.0000000000,species_Pisum_sativum__accession_code_HG966675.1:0.0000000000):0.0000000000,species_Pisum_sativum__accession_code_MG882484.1:0.0000000000):0.0000000000,species_Pisum_sativum__accession_code_MZ648183.1:0.0000000000):0.0000000000,species_Pisum_sativum__accession_code_MG882488.1:0.0000000000):0.0000000000,species_Pisum_sativum__accession_code_MW181853.1:0.0000000000):0.0000000000,species_Pisum_sativum__accession_code_HG966676.1:0.0000000000):0.0000000000,species_Pisum_sativum__accession_code_MW292563.1:0.0000000000):0.0000000000,species_Pisum_sativum__accession_code_HG966673.1:0.0000000000):0.0000000000,species_Pisum_sativum__accession_code_MW292562.1:0.0000000000):0.0000000000,species_Pisum_sativum__accession_code_PP566281.1:0.0000000000):0.0000000000,species_Pisum_sativum__accession_code_PP588761.1:0.0000000000):0.0000000000,species_Pisum_sativum__accession_code_PP584315.1:0.0000000000):0.0000000000,species_Pisum_sativum__accession_code_PP853630.1:0.0000000000):0.0000000000,species_Pisum_sativum__accession_code_MW363527.1:0.0000000000):0.0000000000,species_Pisum_sativum__accession_code_PP853625.1:0.0000000000):0.0000000000,species_Pisum_sativum__accession_code_PP584316.1:0.0000000000):0.0000000000,species_Pisum_sativum__accession_code_MG833029.1:0.0000000000):0.0000000000,species_Pisum_sativum__accession_code_ON357684.1:0.0000000000):0.0000000000,species_Pisum_sativum__accession_code_MK455838.1:0.0000000000):0.0000000000,species_Pisum_sativum__accession_code_OP919341.1:0.0000000000):0.0000000000,species_Pisum_sativum__accession_code_MW181851.1:0.0000000000):0.0000000000,species_Pisum_sativum__accession_code_OP928222.1:0.0000000000):0.0000000000,species_Pisum_sativum__accession_code_JAMSHJ010000009.1:0.0000000000):0.0000000000,species_Pisum_sativum__accession_code_MG882485.1:0.0000000000):0.0000000000,species_Pisum_sativum__accession_code_ON310560.1:0.0000000000):0.0000000000,species_Pisum_sativum__accession_code_PP621693.1:0.0000000000):0.0000000000,species_Pisum_sativum__accession_code_OP928224.1:0.0000000000):0.0000000000,species_Pisum_sativum__accession_code_MW181849.1:0.0000000000):0.0000000000,species_Pisum_sativum__accession_code_MZ677461.1:0.0000000000):0.0000000000,species_Pisum_sativum__accession_code_OP928223.1:0.0000000000):0.0000000000,species_Pisum_sativum__accession_code_MW286212.1:0.0000000000):0.0000000000,species_Pisum_sativum__accession_code_MG859922.1:0.0000000000):0.0000000000,species_Pisum_sativum__accession_code_PP621694.1:0.0000000000):0.0000000000,species_Pisum_abyssinicum__accession_code_MW181852.1:0.0000000000):0.0000000000,species_Pisum_sativum__accession_code_MW308611.1:0.0000000000):0.0000000000,species_Pisum_sativum__accession_code_PP853628.1:0.0000000000):0.0000000000,species_Pisum_sativum__accession_code_PP621692.1:0.0000000000):0.0000000000,species_Pisum_sativum__accession_code_PP621696.1:0.0000000000):0.0000000000,species_Pisum_sativum__accession_code_PP853626.1:0.0000000000):0.0000000000,species_Pisum_sativum__accession_code_PP584313.1:0.0000000000):0.0000000000,species_Pisum_sativum__accession_code_PP853627.1:0.0000000000):0.0000000000,species_Pisum_sativum__accession_code_MW292564.1:0.0000000000):0.0000000000,species_Pisum_sativum__accession_code_PP853629.1:0.0000000000):0.0000000000,species_Pisum_sativum__accession_code_MW308610.1:0.0000000000):0.0000000000,species_Pisum_sativum__accession_code_MW286211.1:0.0000000000):0.0000000000,species_Pisum_sativum__accession_code_HG966672.1:0.0000000000):0.0000000000,species_Pisum_sativum__accession_code_MW192446.1:0.0000000000):0.0000000000,species_Pisum_abyssinicum__accession_code_NC_037830.1:0.0000000000):0.0000000000,species_Pisum_sativum__accession_code_HG966674.1:0.0000000000):0.0000000000,species_Pisum_sativum__accession_code_MG917089.1:0.0000000000):0.0000010000,(species_Pisum_sativum__accession_code_PP853634.1:0.0000010000,((((((species_Pisum_sativum__accession_code_OP919340.1:0.0000000000,species_Pisum_sativum__accession_code_ON243975.1:0.0000000000):0.0000000000,species_Pisum_sativum__accession_code_MG882487.1:0.0000000000):0.0000000000,species_Pisum_sativum__accession_code_MG859920.1:0.0000000000):0.0000000000,species_Pisum_sativum__accession_code_MZ677459.1:0.0000000000):0.0000010000,species_Pisum_sativum__accession_code_ON243976.1:0.0000010000):0.0007127889,((species_Pisum_sativum__accession_code_ON259091.1:0.0007134308,(((species_Pisum_fulvum__accession_code_NC_036828.1:0.0000000000,species_Pisum_fulvum__accession_code_MG458703.1:0.0000000000):0.0000010000,species_Pisum_fulvum__accession_code_ON357683.1:0.0000010000):0.0000010000,species_Pisum_fulvum__accession_code_MW160430.1:0.0007112635):0.0028555581):0.0000010000,species_Pisum_sativum__accession_code_MW192445.1:0.0014261214):0.0000023152):0.0000010000):0.0000010000):0.0000010000,species_Pisum_sativum__accession_code_NC_014057.1:0.0007108542):0.0000010000,((((((((((((species_Pisum_sativum__accession_code_PP853635.1:0.0000000000,species_Pisum_sativum__accession_code_ON259089.1:0.0000000000):0.0000000000,species_Pisum_sativum__accession_code_MG859921.1:0.0000000000):0.0000000000,species_Pisum_sativum__accession_code_MW363528.1:0.0000000000):0.0000000000,species_Pisum_sativum__accession_code_ON243977.1:0.0000000000):0.0000000000,species_Pisum_sativum__accession_code_MK440219.1:0.0000000000):0.0000000000,species_Pisum_sativum__accession_code_MG882486.1:0.0000000000):0.0000000000,species_Pisum_sativum__accession_code_ON259088.1:0.0000000000):0.0000000000,species_Pisum_sativum__accession_code_MK440218.1:0.0000000000):0.0000000000,species_Pisum_sativum__accession_code_MZ677460.1:0.0000000000):0.0000000000,species_Pisum_sativum__accession_code_ON259090.1:0.0000000000):0.0000000000,species_Pisum_sativum__accession_code_MW363526.1:0.0000000000):0.0000010000,species_Pisum_sativum__accession_code_PP621695.1:0.0000010000):0.0000010000):0.0093582858,species_Vavilovia_formosa__accession_code_NC_047213.1:0.0265606266):0.0090170351):0.0098480799):0.0008161583):0.0033013500,species_Vicia_hirsuta__accession_code_PV364429.1:0.0183798284):0.0321665781,((((((species_Trifolium_meduseum__accession_code_KJ788288.1:0.0000010000,species_Trifolium_meduseum__accession_code_NC_024166.1:0.0007010195):0.0049219845,species_Trifolium_subterraneum__accession_code_NC_011828.1:0.0021371197):0.0121676470,(((species_Trifolium_pratense__accession_code_OQ694003.1:0.0007036374,(species_Trifolium_occidentale__accession_code_KJ788289.1:0.0014062827,(((species_Trifolium_repens__accession_code_CP125853.1:0.0000000000,species_Trifolium_repens__accession_code_MT120812.1:0.0000000000):0.0000000000,species_Trifolium_repens__accession_code_MT506238.1:0.0000000000):0.0000010000,species_Trifolium_repens__accession_code_OQ694001.1:0.0000010000):0.0021131055):0.0014098197):0.0014249842,((species_Trifolium_resupinatum__accession_code_MN857161.1:0.0063933219,species_Trifolium_hybridum__accession_code_KJ788286.1:0.0021163946):0.0000010000,species_Trifolium_semipilosum__accession_code_KJ788291.1:0.0113405783):0.0042149595):0.0014120782,(species_Trifolium_alexandrinum__accession_code_MN857160.1:0.0144827375,((species_Trifolium_ambiguum__accession_code_NC_082431.1:0.0000000000,species_Trifolium_pratense__accession_code_KJ788290.1:0.0000000000):0.0000010000,species_Trifolium_pratense__accession_code_NC_047412.1:0.0000010000):0.0088404963):0.0028601721):0.0000021851):0.0049623189,(species_Trifolium_lupinaster__accession_code_NC_082432.1:0.0000010000,species_Trifolium_lupinaster__accession_code_KJ788287.1:0.0000010000):0.0008388499):0.0102449250,(species_Trifolium_strictum__accession_code_NC_025745.1:0.0020753028,species_Trifolium_glanduliferum__accession_code_NC_025744.1:0.0016596783):0.0068666028):0.0026403195,species_Trifolium_boissieri__accession_code_NC_025743.1:0.0083436643):0.0224117802):0.0059673485):0.0088717795,(species_Parochetus_communis__accession_code_NC_057460.1:0.0413914059,species_Cicer_arietinum__accession_code_NC_011163.1:0.0236782448):0.0049432662):0.0114286651):0.0101237175,(((((((species_Caragana_tibetica__accession_code_PP316085.1:0.0000000000,species_Caragana_tibetica__accession_code_ON550366.1:0.0000000000):0.0000010000,species_Caragana_tibetica__accession_code_NC_073542.1:0.0000010000):0.0014197411,species_Caragana_tibetica__accession_code_OQ942026.1:0.0014963438):0.0207709692,((((((species_Calophaca_soongorica__accession_code_PP897764.1:0.0065344407,species_Calophaca_sinica__accession_code_MN696543.1:0.0007247771):0.0000027922,((((species_Caragana_erinacea__accession_code_PP897766.1:0.0000000000,species_Caragana_kozlowii__accession_code_NC_035228.1:0.0000000000):0.0000000000,species_Caragana_kozlowii__accession_code_MG386382.1:0.0000000000):0.0000000000,species_Caragana_pruinosa__accession_code_NC_077531.1:0.0000000000):0.0000010000,species_Caragana_bongardiana__accession_code_NC_077536.1:0.0000010000):0.0058616512):0.0015513669,(((species_Caragana_tragacanthoides__accession_code_PP140449.1:0.0000000000,species_Caragana_tragacanthoides__accession_code_NC_077528.1:0.0000000000):0.0000010000,species_Caragana_tragacanthoides__accession_code_OR880885.1:0.0000010000):0.0000010000,((species_Caragana_roborovskyi__accession_code_PP897769.1:0.0000000000,species_Caragana_roborovskyi__accession_code_OQ511489.1:0.0000000000):0.0000010000,species_Caragana_roborovskyi__accession_code_ON550370.1:0.0000010000):0.0007252796):0.0035385680):0.0009229745,((species_Caragana_acanthophylla__accession_code_PP897765.1:0.0014494529,species_Caragana_acanthophylla__accession_code_NC_077538.1:0.0000010000):0.0016426815,((species_Caragana_halodendron__accession_code_PP897767.1:0.0000010000,species_Caragana_halodendron__accession_code_NC_056974.1:0.0000010000):0.0021835550,species_Caragana_halodendron__accession_code_MW760845.1:0.0029078364):0.0027245449):0.0008227729):0.0018545226,(((((((((((species_Caragana_korshinskii__accession_code_PP897768.1:0.0000000000,species_Caragana_microphylla__accession_code_NC_032691.1:0.0000000000):0.0000000000,species_Caragana_liouana__accession_code_NC_077532.1:0.0000000000):0.0000000000,species_Caragana_korshinskii__accession_code_ON550381.1:0.0000000000):0.0000000000,species_Caragana_liouana__accession_code_ON550377.1:0.0000000000):0.0000000000,species_Caragana_korshinskii__accession_code_ON550380.1:0.0000000000):0.0000000000,species_Caragana_korshinskii__accession_code_NC_035229.1:0.0000000000):0.0000000000,species_Caragana_microphylla__accession_code_ON550375.1:0.0000000000):0.0000010000,species_Caragana_liouana__accession_code_PP316083.1:0.0000010000):0.0000010000,species_Caragana_microphylla__accession_code_ON550374.1:0.0007246786):0.0000010000,species_Caragana_roborovskyi__accession_code_NC_058649.1:0.0014496970):0.0014504945,(((((((species_Caragana_arborescens__accession_code_PP140448.1:0.0000000000,species_Caragana_arborescens__accession_code_MT211962.1:0.0000000000):0.0000000000,species_Caragana_purdomii__accession_code_NC_077530.1:0.0000000000):0.0000000000,species_Caragana_turkestanica__accession_code_NC_081909.1:0.0000000000):0.0000000000,species_Caragana_arborescens__accession_code_MT120749.1:0.0000000000):0.0000000000,species_Caragana_arborescens__accession_code_ON550386.1:0.0000000000):0.0000000000,species_Caragana_arborescens__accession_code_NC_077537.1:0.0000000000):0.0000010000,species_Caragana_arborescens__accession_code_OR536812.1:0.0000010000):0.0000010000):0.0029534401):0.0007316517,((species_Caragana_frutex__accession_code_NC_077534.1:0.0008363162,(species_Caragana_brachypoda__accession_code_NC_077535.1:0.0074458860,(species_Caragana_opulens__accession_code_OR491700.1:0.0000010000,(((species_Caragana_opulens__accession_code_OQ656872.1:0.0000000000,species_Caragana_brevifolia__accession_code_NC_060689.1:0.0000000000):0.0000000000,species_Caragana_opulens__accession_code_ON550373.1:0.0000000000):0.0000010000,species_Caragana_opulens__accession_code_NC_073541.1:0.0000010000):0.0007230256):0.0072360206):0.0021455177):0.0028044940,(((species_Caragana_leucophloea__accession_code_ON550379.1:0.0000010000,(species_Caragana_stenophylla__accession_code_NC_057610.1:0.0014533611,species_Caragana_leucophloea__accession_code_NC_077533.1:0.0036391495):0.0014547064):0.0014541041,((((species_Caragana_rosea__accession_code_PP897770.1:0.0000000000,species_Caragana_rosea__accession_code_NC_039932.1:0.0000000000):0.0000000000,species_Caragana_rosea__accession_code_NC_077529.1:0.0000000000):0.0000000000,species_Caragana_rosea__accession_code_ON550369.1:0.0000000000):0.0000010000,species_Caragana_frutex__accession_code_PP316084.1:0.0000010000):0.0021799249):0.0014567393,(species_Caragana_rosea__accession_code_ON550368.1:0.0014490052,(species_Caragana_sinica__accession_code_OP581014.1:0.0000010000,species_Caragana_sinica__accession_code_NC_061178.1:0.0000010000):0.0021884735):0.0014535209):0.0000023668):0.0043922486):0.0023143619):0.0012429813,((species_Caragana_jubata__accession_code_PP848196.1:0.0000010000,species_Caragana_tangutica__accession_code_NC_083913.1:0.0000010000):0.0000010000,species_Caragana_jubata__accession_code_MT211963.1:0.0007248167):0.0037271426):0.0097637198,species_Chesneya_acaulis__accession_code_NC_063688.1:0.0725525414):0.0077502817,(((species_Tibetia_himalaica__accession_code_NC_053369.1:0.0013755210,species_Tibetia_liangshanensis__accession_code_NC_036109.1:0.0013719120):0.0332345371,(species_Gueldenstaedtia_verna__accession_code_PQ899157.1:0.0000010000,species_Gueldenstaedtia_verna__accession_code_NC_085784.1:0.0000010000):0.0237434098):0.0294561953,(((((species_Onobrychis_viciifolia__accession_code_NC_053934.1:0.0000010000,species_Onobrychis_viciifolia__accession_code_MT528597.1:0.0007078760):0.0165112652,species_Onobrychis_gaubae__accession_code_LC647182.1:0.0074371085):0.0026946630,(species_Corethrodendron_fruticosum__accession_code_NC_086598.1:0.0028613054,species_Corethrodendron_multijugum__accession_code_NC_069301.1:0.0000024653):0.0039543248):0.0064071309,((((species_Hedysarum_plumosum__accession_code_OQ736749.1:0.0014274467,species_Hedysarum_popovii__accession_code_OQ736737.1:0.0021503040):0.0000010000,species_Hedysarum_jaxarticum__accession_code_OQ736727.1:0.0000010000):0.0000010000,((species_Hedysarum_nuratense__accession_code_OQ736746.1:0.0007131991,(species_Hedysarum_montanum__accession_code_OQ736742.1:0.0000010000,species_Hedysarum_turkestanicum__accession_code_OQ736728.1:0.0000010000):0.0000010000):0.0007133168,species_Hedysarum_chaitocarpum__accession_code_OQ736745.1:0.0000010000):0.0007136969):0.0006870944,(((((species_Hedysarum_bucharicum__accession_code_OQ736741.1:0.0016636112,species_Hedysarum_talassicum__accession_code_OQ736731.1:0.0014303589):0.0008328511,(((species_Hedysarum_daraut_kurganicum__accession_code_OQ736735.1:0.0007109109,(species_Hedysarum_sunhangii__accession_code_OQ736733.1:0.0000010000,species_Hedysarum_baldshuanicum__accession_code_OQ736730.1:0.0000010000):0.0000023397):0.0007081742,((species_Hedysarum_cumuschtanicum__accession_code_OQ736748.1:0.0021337208,species_Hedysarum_gypsaceum__accession_code_OQ736734.1:0.0014186484):0.0007108350,(species_Hedysarum_taschkendicum__accession_code_OQ736743.1:0.0000010000,species_Hedysarum_drobovii__accession_code_NC_087910.1:0.0000010000):0.0000010000):0.0007074987):0.0017876458,species_Hedysarum_pskemense__accession_code_OQ736740.1:0.0010589230):0.0014231390):0.0047769468,(species_Hedysarum_olgae__accession_code_OQ736744.1:0.0014274021,species_Hedysarum_hemithamnoides__accession_code_OQ736729.1:0.0000010000):0.0007140707):0.0022062843,(species_Hedysarum_iomuticum__accession_code_OQ736738.1:0.0000010000,species_Hedysarum_mogianicum__accession_code_OQ736736.1:0.0000010000):0.0007135009):0.0000010000,species_Hedysarum_petrovii__accession_code_MT120797.1:0.0014268005):0.0037121658):0.0126113507):0.0011491586,((species_Hedysarum_lehmannianum__accession_code_NC_087911.1:0.0013980571,species_Hedysarum_denticulatum__accession_code_OQ736726.1:0.0021723471):0.0139132275,((((((species_Hedysarum_polybotrys__accession_code_MZ327727.1:0.0041336384,species_Hedysarum_taipeicum__accession_code_NC_046493.1:0.0013541472):0.0041363559,species_Hedysarum_citrinum__accession_code_NC_083916.1:0.0121521606):0.0077787394,species_Hedysarum_polybotrys__accession_code_MZ322397.1:0.0122450479):0.0051462119,species_Hedysarum_xizangense__accession_code_NC_083918.1:0.0190353897):0.0043314189,(species_Hedysarum_flavescens__accession_code_NC_087909.1:0.0054689623,species_Hedysarum_semenovii__accession_code_NC_047344.1:0.0042146983):0.0030840624):0.0069640012,(species_Hedysarum_campylocarpon__accession_code_NC_083915.1:0.0133114808,species_Hedysarum_longigynophorum__accession_code_NC_083917.1:0.0057303419):0.0044630001):0.0111474251):0.0030466982):0.0319729430):0.0066067421):0.0030303123):0.0242984186,(((((((((((species_Glycyrrhiza_pallidiflora__accession_code_PP119341.1:0.0000000000,species_Glycyrrhiza_pallidiflora__accession_code_MT120784.1:0.0000000000):0.0000000000,species_Glycyrrhiza_pallidiflora__accession_code_MT120785.1:0.0000000000):0.0000010000,species_Glycyrrhiza_pallidiflora__accession_code_MZ052084.1:0.0000010000):0.0000010000,species_Glycyrrhiza_pallidiflora__accession_code_MT120783.1:0.0007136174):0.0086328584,species_Glycyrrhiza_acanthocarpa__accession_code_MT120750.1:0.0007151342):0.0007168142,(((((((species_Glycyrrhiza_lepidota__accession_code_MT120781.1:0.0000000000,species_Glycyrrhiza_lepidota__accession_code_MT120779.1:0.0000000000):0.0000000000,species_Glycyrrhiza_lepidota__accession_code_MT120778.1:0.0000000000):0.0000010000,species_Glycyrrhiza_lepidota__accession_code_MT120780.1:0.0000010000):0.0042976126,species_Glycyrrhiza_yunnanensis__accession_code_NC_077552.1:0.0000010000):0.0000010000,(((((((species_Glycyrrhiza_yunnanensis__accession_code_PP119345.1:0.0000000000,species_Glycyrrhiza_echinata__accession_code_MT120761.1:0.0000000000):0.0000000000,species_Glycyrrhiza_yunnanensis__accession_code_MT120794.1:0.0000000000):0.0000000000,species_Glycyrrhiza_yunnanensis__accession_code_OK180428.1:0.0000000000):0.0000000000,species_Glycyrrhiza_yunnanensis__accession_code_MT120792.1:0.0000000000):0.0000000000,species_Glycyrrhiza_echinata__accession_code_NC_065141.1:0.0000000000):0.0000000000,species_Glycyrrhiza_echinata__accession_code_MT120760.1:0.0000000000):0.0000000000,species_Glycyrrhiza_yunnanensis__accession_code_MT120793.1:0.0000000000):0.0000010000):0.0000010000,(((((((((((((((((((((((((((((((((((((((((((((((species_Glycyrrhiza_inflata__accession_code_PV158119.1:0.0000000000,species_Glycyrrhiza_uralensis__accession_code_PQ133448.1:0.0000000000):0.0000000000,species_Glycyrrhiza_inflata__accession_code_OK509082.1:0.0000000000):0.0000000000,species_Glycyrrhiza_aspera__accession_code_MT120751.1:0.0000000000):0.0000000000,species_Glycyrrhiza_glabra__accession_code_MT120766.1:0.0000000000):0.0000000000,species_Glycyrrhiza_zaissanica__accession_code_NC_065144.1:0.0000000000):0.0000000000,species_Glycyrrhiza_glabra__accession_code_KU891817.1:0.0000000000):0.0000000000,species_Glycyrrhiza_inflata__accession_code_MN562092.1:0.0000000000):0.0000000000,species_Glycyrrhiza_inflata__accession_code_NC_042146.1:0.0000000000):0.0000000000,species_Glycyrrhiza_korshinskyi__accession_code_NC_065145.1:0.0000000000):0.0000000000,species_Glycyrrhiza_glabra__accession_code_MG736059.1:0.0000000000):0.0000000000,species_Glycyrrhiza_uralensis__accession_code_MN199032.1:0.0000000000):0.0000000000,species_Glycyrrhiza_inflata__accession_code_PP119340.1:0.0000000000):0.0000000000,species_Glycyrrhiza_pallidiflora__accession_code_NC_062051.1:0.0000000000):0.0000000000,species_Glycyrrhiza_alaschanica__accession_code_NC_065140.1:0.0000000000):0.0000000000,species_Glycyrrhiza_uralensis__accession_code_MT120789.1:0.0000000000):0.0000000000,species_Glycyrrhiza_glabra__accession_code_NC_024038.1:0.0000000000):0.0000000000,species_Glycyrrhiza_uralensis__accession_code_MZ329070.1:0.0000000000):0.0000000000,species_Glycyrrhiza_laxissima__accession_code_MT120777.1:0.0000000000):0.0000000000,species_Glycyrrhiza_uralensis__accession_code_MZ066516.1:0.0000000000):0.0000000000,species_Glycyrrhiza_glabra__accession_code_MT120771.1:0.0000000000):0.0000000000,species_Glycyrrhiza_glandulifera__accession_code_MT120773.1:0.0000000000):0.0000000000,species_Glycyrrhiza_glabra__accession_code_PP119342.1:0.0000000000):0.0000000000,species_Glycyrrhiza_uralensis__accession_code_NC_047343.1:0.0000000000):0.0000000000,species_Glycyrrhiza_aspera__accession_code_NC_048509.1:0.0000000000):0.0000000000,species_Glycyrrhiza_uralensis__accession_code_PP119344.1:0.0000000000):0.0000000000,species_Glycyrrhiza_gobica__accession_code_NC_065142.1:0.0000000000):0.0000000000,species_Glycyrrhiza_glabra__accession_code_MZ329067.1:0.0000000000):0.0000000000,species_Glycyrrhiza_aspera__accession_code_MT120752.1:0.0000000000):0.0000000000,species_Glycyrrhiza_glabra__accession_code_MT120768.1:0.0000000000):0.0000000000,species_Glycyrrhiza_inflata__accession_code_MT120775.1:0.0000000000):0.0000000000,species_Glycyrrhiza_glandulifera__accession_code_MT120772.1:0.0000000000):0.0000000000,species_Glycyrrhiza_uralensis__accession_code_MZ329071.1:0.0000000000):0.0000000000,species_Glycyrrhiza_uralensis__accession_code_MT120790.1:0.0000000000):0.0000000000,species_Glycyrrhiza_uralensis__accession_code_MT120791.1:0.0000000000):0.0000000000,species_Glycyrrhiza_inflata__accession_code_MT120776.1:0.0000000000):0.0000000000,species_Glycyrrhiza_lepidota__accession_code_NC_034229.1:0.0000000000):0.0000000000,species_Glycyrrhiza_glabra__accession_code_MT120767.1:0.0000000000):0.0000000000,species_Glycyrrhiza_glabra__accession_code_MT120770.1:0.0000000000):0.0000000000,species_Glycyrrhiza_uralensis__accession_code_KU862308.1:0.0000000000):0.0000000000,species_Glycyrrhiza_glabra__accession_code_MT120769.1:0.0000000000):0.0000000000,species_Glycyrrhiza_aspera__accession_code_MT120754.1:0.0000000000):0.0000000000,species_Glycyrrhiza_inflata__accession_code_MN064852.1:0.0000000000):0.0000010000,species_Glycyrrhiza_uralensis__accession_code_OK509081.1:0.0000010000):0.0000010000,species_Glycyrrhiza_uralensis__accession_code_PV158118.1:0.0000010000):0.0000010000,species_Glycyrrhiza_uralensis__accession_code_MZ329072.1:0.0007149510):0.0000010000,species_Glycyrrhiza_iconica__accession_code_MT120774.1:0.0007149513):0.0014333890,((((species_Glycyrrhiza_gontscharovii__accession_code_NC_065143.1:0.0000000000,species_Meristotropis_bucharica__accession_code_MT120800.1:0.0000000000):0.0000000000,species_Meristotropis_bucharica__accession_code_MT120799.1:0.0000000000):0.0000010000,species_Meristotropis_bucharica__accession_code_MT120801.1:0.0000010000):0.0000010000,(((((((species_Meristotropis_xanthioides__accession_code_MT120807.1:0.0000000000,species_Glycyrrhiza_triphylla__accession_code_MT120805.1:0.0000000000):0.0000000000,species_Glycyrrhiza_foetida__accession_code_MT120762.1:0.0000000000):0.0000000000,species_Glycyrrhiza_triphylla__accession_code_MT120804.1:0.0000000000):0.0000000000,species_Glycyrrhiza_foetida__accession_code_MT120763.1:0.0000000000):0.0000000000,species_Glycyrrhiza_foetida__accession_code_MT120765.1:0.0000000000):0.0000000000,species_Glycyrrhiza_foetida__accession_code_MT120764.1:0.0000000000):0.0000010000,species_Meristotropis_xanthioides__accession_code_MT120806.1:0.0000010000):0.0007158383):0.0000010000):0.0015831173):0.0000010000,species_Glycyrrhiza_macedonica__accession_code_MT120782.1:0.0007156513):0.0000010000):0.0000010000,(((species_Glycyrrhiza_astragalina__accession_code_MT120758.1:0.0000000000,species_Glycyrrhiza_astragalina__accession_code_MT120755.1:0.0000000000):0.0000000000,species_Glycyrrhiza_astragalina__accession_code_MT120756.1:0.0000000000):0.0000010000,species_Glycyrrhiza_astragalina__accession_code_MT120757.1:0.0000010000):0.0021483112):0.0000010000,((((species_Glycyrrhiza_squamulosa__accession_code_PP119343.1:0.0000000000,species_Glycyrrhiza_squamulosa__accession_code_MT120787.1:0.0000000000):0.0000000000,species_Glycyrrhiza_squamulosa__accession_code_MT120788.1:0.0000000000):0.0000010000,species_Glycyrrhiza_squamulosa__accession_code_MT120786.1:0.0000010000):0.0000010000,species_Glycyrrhiza_squamulosa__accession_code_NC_072665.1:0.0000010000):0.0007224242):0.0015994630,((species_Glycyrrhizopsis_flavescens__accession_code_MT120795.1:0.0000010000,species_Glycyrrhizopsis_flavescens__accession_code_MT120796.1:0.0000010000):0.0028451750,species_Glycyrrhiza_asymmetrica__accession_code_MT120759.1:0.0000010000):0.0184477167):0.0033843428,species_Glycyrrhiza_triphylla__accession_code_MT120803.1:0.0122988625):0.0273834840,(((((species_Wisteriopsis_reticulata__accession_code_NC_062691.1:0.0000000000,species_Wisteriopsis_reticulata__accession_code_OL022306.1:0.0000000000):0.0000010000,species_Wisteriopsis_japonica__accession_code_NC_061959.1:0.0000010000):0.0000010000,species_Wisteriopsis_reticulata__accession_code_MT120816.1:0.0007200806):0.0021690377,species_Nanhaia_fordii__accession_code_LC707676.1:0.0021613847):0.0061801737,((((((species_Callerya_nitida__accession_code_NC_063901.1:0.0000000000,species_Callerya_nitida__accession_code_MT120748.1:0.0000000000):0.0000000000,species_Callerya_dielsiana__accession_code_MW007722.1:0.0000000000):0.0000010000,species_Callerya_nitida__accession_code_NC_061358.1:0.0000010000):0.0000010000,species_Callerya_dielsiana__accession_code_NC_062690.1:0.0007177387):0.0135171457,(species_Austrocallerya_megasperma__accession_code_MT120747.1:0.0000024552,(species_Padbruggea_filipes__accession_code_ON022041.1:0.0065180726,(species_Wisteria_frutescens__accession_code_NC_060811.1:0.0036055160,((((((species_Wisteria_sinensis__accession_code_NC_029406.1:0.0000010000,(species_Wisteria_villosa__accession_code_NC_060812.1:0.0000010000,species_Wisteria_sinensis__accession_code_MN311170.1:0.0000010000):0.0006422685):0.0019997824,(species_Wisteria_brachybotrys__accession_code_NC_060810.1:0.0000010000,species_Wisteria_brachybotrys__accession_code_MN311171.1:0.0000010000):0.0038920548):0.0006476774,species_Wisteria_sinensis__accession_code_MT120815.1:0.0006450144):0.0000010000,species_Wisteria_floribunda__accession_code_NC_027677.1:0.0000010000):0.0006602790,species_Wisteria_floribunda__accession_code_MT120817.1:0.0000010000):0.0000010000,(species_Wisteria_floribunda__accession_code_MN311168.1:0.0000000000,species_Wisteria_brachybotrys__accession_code_MT120814.1:0.0000000000):0.0000010000):0.0040191903):0.0105651541):0.0007955893):0.0083319389):0.0046482361,(species_Sarcodum_scandens__accession_code_NC_053845.1:0.0000010000,species_Sarcodum_scandens__accession_code_MT120810.1:0.0000010000):0.0234879212):0.0099799350):0.0160915587):0.0118950373):0.0115311724,species_Adinobotrys_atropurpureus__accession_code_NC_068230.1:0.0335904228):0.0201634768,((((species_Sesbania_tomentosa__accession_code_NC_080994.1:0.0000000000,species_Sesbania_cannabina__accession_code_MT120811.1:0.0000000000):0.0000010000,species_Sesbania_cannabina__accession_code_NC_057145.1:0.0000010000):0.0000010000,species_Sesbania_grandiflora__accession_code_NC_047382.1:0.0021847992):0.0029236788,species_Sesbania_drummondii__accession_code_MW981640.1:0.0021650847):0.0092807243):0.0020320880,(((((species_Lotus_ornithopodioides__accession_code_PQ539376.1:0.0014615953,(species_Lotus_conjugatus__accession_code_PQ539372.1:0.0007270162,species_Lotus_tetragonolobus__accession_code_PQ539378.1:0.0021962967):0.0007249063):0.0029289839,(((((species_Lotus_palustris__accession_code_PQ539377.1:0.0021845687,((species_Lotus_japonicus__accession_code_NC_002694.1:0.0000000000,species_Lotus_japonicus__accession_code_AP022636.1:0.0000000000):0.0000010000,species_Lotus_corniculatus__accession_code_MT528596.1:0.0000010000):0.0021847217):0.0000010000,species_Lotus_dorycnium__accession_code_PQ539369.1:0.0014590119):0.0000010000,species_Lotus_herbaceus__accession_code_PQ539374.1:0.0000010000):0.0000010000,species_Lotus_hirsutus__accession_code_PQ539375.1:0.0000010000):0.0000010000,species_Lotus_graecus__accession_code_PQ539373.1:0.0000010000):0.0007285850):0.0014581137,(((species_Acmispon_americanus__accession_code_PQ539379.1:0.0000010000,species_Acmispon_parviflorus__accession_code_PQ539368.1:0.0000010000):0.0000010000,species_Acmispon_glaber__accession_code_PQ539367.1:0.0014511602):0.0007225375,species_Ornithopus_perpusillus__accession_code_BK068668.1:0.0014671700):0.0007333471):0.0007679929,(species_Anthyllis_vulneraria__accession_code_BK068666.1:0.0007476351,species_Anthyllis_barba_jovis__accession_code_ON009079.1:0.0007245653):0.0059700437):0.0022294266,((species_Coronilla_valentina__accession_code_ON009080.1:0.0029326072,species_Securigera_varia__accession_code_NC_054256.1:0.0036814292):0.0029359117,((species_Hippocrepis_emerus__accession_code_BK068667.1:0.0000000000,species_Hippocrepis_biflora__accession_code_PQ539370.1:0.0000000000):0.0000010000,species_Hippocrepis_ciliata__accession_code_PQ539371.1:0.0000010000):0.0014689683):0.0000024528):0.0117870036):0.0010499254,(species_Hebestigma_cubense__accession_code_ON009078.1:0.0036742690,((((((species_Robinia_pseudoacacia__accession_code_PQ636879.1:0.0000000000,species_Robinia_pseudoacacia__accession_code_NC_026684.1:0.0000000000):0.0000000000,species_Robinia_pseudoacacia__accession_code_MT120809.1:0.0000000000):0.0000000000,species_Maackia_amurensis__accession_code_MN841453.1:0.0000000000):0.0000000000,species_Robinia_pseudoacacia__accession_code_ON009076.1:0.0000000000):0.0000010000,species_Robinia_neomexicana__accession_code_PQ834960.1:0.0000010000):0.0000010000,species_Coursetia_rostrata__accession_code_NC_067544.1:0.0029234859):0.0014603125):0.0022023381):0.0059367831,((((((((((((((((((((((((((((((((((((((((((((((((((((((((((((species_Phaseolus_vulgaris__accession_code_PV026549.1:0.0000000000,species_Phaseolus_vulgaris__accession_code_EU196765.1:0.0000000000):0.0000000000,species_Phaseolus_vulgaris__accession_code_PV026525.1:0.0000000000):0.0000000000,species_Phaseolus_vulgaris__accession_code_PV026516.1:0.0000000000):0.0000000000,species_Phaseolus_vulgaris__accession_code_PQ766347.1:0.0000000000):0.0000000000,species_Phaseolus_vulgaris__accession_code_PV026522.1:0.0000000000):0.0000000000,species_Phaseolus_coccineus__accession_code_PV026543.1:0.0000000000):0.0000000000,species_Phaseolus_vulgaris__accession_code_PV026529.1:0.0000000000):0.0000000000,species_Phaseolus_vulgaris__accession_code_PV026528.1:0.0000000000):0.0000000000,species_Phaseolus_vulgaris__accession_code_PV026517.1:0.0000000000):0.0000000000,species_Phaseolus_vulgaris__accession_code_PV026532.1:0.0000000000):0.0000000000,species_Phaseolus_vulgaris__accession_code_PV026519.1:0.0000000000):0.0000000000,species_Phaseolus_coccineus__accession_code_PV026542.1:0.0000000000):0.0000000000,species_Phaseolus_vulgaris__accession_code_PV026533.1:0.0000000000):0.0000000000,species_Phaseolus_vulgaris__accession_code_PV026527.1:0.0000000000):0.0000000000,species_Phaseolus_vulgaris__accession_code_PV010959.1:0.0000000000):0.0000000000,species_Phaseolus_vulgaris__accession_code_PV010956.1:0.0000000000):0.0000000000,species_Phaseolus_vulgaris__accession_code_NC_009259.1:0.0000000000):0.0000000000,species_Phaseolus_vulgaris__accession_code_PV026536.1:0.0000000000):0.0000000000,species_Phaseolus_vulgaris__accession_code_PV026540.1:0.0000000000):0.0000000000,species_Phaseolus_vulgaris__accession_code_PV026539.1:0.0000000000):0.0000000000,species_Phaseolus_vulgaris__accession_code_PV026523.1:0.0000000000):0.0000000000,species_Phaseolus_vulgaris__accession_code_PV026518.1:0.0000000000):0.0000000000,species_Phaseolus_vulgaris__accession_code_PV026538.1:0.0000000000):0.0000000000,species_Phaseolus_vulgaris__accession_code_PV026524.1:0.0000000000):0.0000000000,species_Phaseolus_vulgaris__accession_code_PV026534.1:0.0000000000):0.0000000000,species_Phaseolus_vulgaris__accession_code_PV026521.1:0.0000000000):0.0000000000,species_Phaseolus_vulgaris__accession_code_PV026535.1:0.0000000000):0.0000000000,species_Phaseolus_vulgaris__accession_code_PV026531.1:0.0000000000):0.0000000000,species_Phaseolus_vulgaris__accession_code_PV026526.1:0.0000000000):0.0000000000,species_Phaseolus_vulgaris__accession_code_PV010957.1:0.0000000000):0.0000000000,species_Phaseolus_coccineus__accession_code_PV026544.1:0.0000000000):0.0000000000,species_Phaseolus_vulgaris__accession_code_PV010958.1:0.0000000000):0.0000000000,species_Phaseolus_vulgaris__accession_code_PV026530.1:0.0000000000):0.0000000000,species_Phaseolus_vulgaris__accession_code_PV026545.1:0.0000000000):0.0000000000,species_Phaseolus_vulgaris__accession_code_PV026520.1:0.0000000000):0.0000000000,species_Phaseolus_vulgaris__accession_code_PV026537.1:0.0000000000):0.0000000000,species_Phaseolus_vulgaris__accession_code_PV026541.1:0.0000000000):0.0000000000,species_Phaseolus_vulgaris__accession_code_OQ843016.1:0.0000000000):0.0000010000,species_Phaseolus_coccineus__accession_code_PV026547.1:0.0000010000):0.0007197816,(species_Phaseolus_acutifolius__accession_code_PV026546.1:0.0000010000,species_Phaseolus_acutifolius__accession_code_NC_067543.1:0.0000010000):0.0000010000):0.0014358648,(species_Phaseolus_lunatus__accession_code_PV026548.1:0.0000010000,species_Phaseolus_lunatus__accession_code_NC_060403.1:0.0000010000):0.0000010000):0.0007175842,species_Dolichopsis_monticola__accession_code_NC_067542.1:0.0007174661):0.0000010000,species_Macroptilium_erythroloma__accession_code_NC_067541.1:0.0014359969):0.0007177968,((((((((((species_Vigna_trinervia__accession_code_PP728427.1:0.0000000000,species_Vigna_umbellata__accession_code_MW147146.1:0.0000000000):0.0000000000,species_Vigna_mungo__accession_code_NC_050260.1:0.0000000000):0.0000000000,species_Vigna_reflexopilosa__accession_code_PP728425.1:0.0000000000):0.0000000000,species_Vigna_umbellata__accession_code_NC_062586.1:0.0000000000):0.0000000000,species_Vigna_angularis__accession_code_NC_021091.1:0.0000000000):0.0000010000,species_Vigna_hirtella__accession_code_PP728426.1:0.0000010000):0.0000010000,((species_Vigna_radiata__accession_code_NC_013843.1:0.0000000000,species_Vigna_radiata__accession_code_AP014691.1:0.0000000000):0.0000010000,species_Vigna_radiata__accession_code_AP014692.1:0.0000010000):0.0007061754):0.0014162077,(species_Vigna_unguiculata__accession_code_NC_018051.1:0.0000010000,species_Vigna_unguiculata__accession_code_KJ468104.1:0.0007086787):0.0049742093):0.0000010000,species_Decorsea_schlechteri__accession_code_NC_057444.1:0.0014224999):0.0000010000,species_Vigna_subterranea__accession_code_NC_057597.1:0.0042943353):0.0015766726):0.0000010000,(species_Lablab_purpureus__accession_code_NC_054310.1:0.0000010000,species_Lablab_purpureus__accession_code_MN966634.1:0.0000010000):0.0007217024):0.0007873689,species_Sphenostylis_stenocarpa__accession_code_PP920094.1:0.0028698599):0.0000010000,species_Dipogon_lignosus__accession_code_PP887593.1:0.0014462936):0.0063525253,(((((((species_Glycine_tomentella__accession_code_OL623675.1:0.0007214310,((((species_Glycine_tabacina__accession_code_PQ474255.1:0.0000000000,species_Glycine_dolichocarpa__accession_code_NC_021648.1:0.0000000000):0.0000000000,species_Glycine_tomentella__accession_code_NC_021636.1:0.0000000000):0.0000000000,species_Glycine_canescens__accession_code_NC_021647.1:0.0000000000):0.0000010000,species_Glycine_syndetika__accession_code_NC_021650.1:0.0000010000):0.0000010000):0.0007224925,species_Glycine_falcata__accession_code_NC_021649.1:0.0007224927):0.0007235298,((((((((((((((((((((((((((((((((((((((species_Glycine_soja__accession_code_PV658296.1:0.0000000000,species_Glycine_soja__accession_code_PQ474254.1:0.0000000000):0.0000000000,species_Glycine_soja__accession_code_PQ663626.1:0.0000000000):0.0000000000,species_Glycine_max__accession_code_PP712901.1:0.0000000000):0.0000000000,species_Glycine_soja__accession_code_PV685026.1:0.0000000000):0.0000000000,species_Glycine_soja__accession_code_PV685030.1:0.0000000000):0.0000000000,species_Glycine_soja__accession_code_PV685011.1:0.0000000000):0.0000000000,species_Glycine_soja__accession_code_NC_022868.1:0.0000000000):0.0000000000,species_Glycine_soja__accession_code_PV685025.1:0.0000000000):0.0000000000,species_Glycine_max__accession_code_PV685034.1:0.0000000000):0.0000000000,species_Mucuna_pruriens__accession_code_NC_054176.1:0.0000000000):0.0000000000,species_Glycine_max__accession_code_MZ964143.1:0.0000000000):0.0000000000,species_Glycine_soja__accession_code_PV685021.1:0.0000000000):0.0000000000,species_Glycine_max__accession_code_PV685035.1:0.0000000000):0.0000000000,species_Glycine_max__accession_code_OR834483.1:0.0000000000):0.0000000000,species_Glycine_max__accession_code_MZ964144.1:0.0000000000):0.0000000000,species_Glycine_soja__accession_code_OQ559112.1:0.0000000000):0.0000000000,species_Glycine_soja__accession_code_PV685016.1:0.0000000000):0.0000000000,species_Glycine_soja__accession_code_PV685015.1:0.0000000000):0.0000000000,species_Glycine_max__accession_code_MW357266.1:0.0000000000):0.0000000000,species_Glycine_soja__accession_code_PV685019.1:0.0000000000):0.0000000000,species_Glycine_soja__accession_code_PV685029.1:0.0000000000):0.0000000000,species_Glycine_soja__accession_code_PV685017.1:0.0000000000):0.0000000000,species_Glycine_soja__accession_code_PV685032.1:0.0000000000):0.0000000000,species_Glycine_max__accession_code_OR664111.1:0.0000000000):0.0000000000,species_Glycine_soja__accession_code_PV685024.1:0.0000000000):0.0000000000,species_Glycine_soja__accession_code_NC_030329.1:0.0000000000):0.0000000000,species_Glycine_max__accession_code_MW357267.1:0.0000000000):0.0000000000,species_Glycine_max__accession_code_NC_007942.1:0.0000000000):0.0000000000,species_Cyamopsis_tetragonoloba__accession_code_NC_037714.1:0.0000000000):0.0000000000,species_Glycine_soja__accession_code_PP712902.1:0.0000000000):0.0000000000,species_Glycine_soja__accession_code_KY241814.1:0.0000000000):0.0000000000,species_Glycine_soja__accession_code_PV685007.1:0.0000000000):0.0000000000,species_Glycine_soja__accession_code_PV685031.1:0.0000000000):0.0000000000,species_Glycine_soja__accession_code_PV685022.1:0.0000000000):0.0000000000,species_Glycine_soja__accession_code_PQ474253.1:0.0000000000):0.0000000000,species_Glycine_soja__accession_code_PV685027.1:0.0000000000):0.0000000000,species_Glycine_soja__accession_code_PV685028.1:0.0000000000):0.0000010000,species_Glycine_soja__accession_code_PV658295.1:0.0000010000):0.0007240251):0.0007236968,(species_Glycine_stenophita__accession_code_NC_021646.1:0.0000010000,species_Glycine_cyrtoloba__accession_code_NC_021645.1:0.0000010000):0.0000010000):0.0014480900,(((((species_Toxicopueraria_peduncularis__accession_code_OR491709.1:0.0000000000,species_Haymondia_wallichii__accession_code_OM686898.1:0.0000000000):0.0000000000,species_Haymondia_wallichii__accession_code_OM686895.1:0.0000000000):0.0000000000,species_Haymondia_wallichii__accession_code_OM686897.1:0.0000000000):0.0000010000,species_Haymondia_wallichii__accession_code_NC_052910.1:0.0000010000):0.0033613839,(species_Amphicarpaea_ferruginea__accession_code_NC_063696.1:0.0007222664,species_Amphicarpaea_edgeworthii__accession_code_NC_057598.1:0.0000010000):0.0014469759):0.0000010000):0.0008368842,((((((((((((((((((((((((((((((((((((((((((((((((((((((((((((((((((((((((((((((((((((((((((((species_Pueraria_alopecuroides__accession_code_NC_084329.1:0.0000000000,species_Pueraria_montana__accession_code_OP210700.1:0.0000000000):0.0000000000,species_Pueraria_montana__accession_code_OP963903.1:0.0000000000):0.0000000000,species_Toxicopueraria_peduncularis__accession_code_OP210699.1:0.0000000000):0.0000000000,species_Pueraria_edulis__accession_code_OM048895.1:0.0000000000):0.0000000000,species_Pueraria_montana__accession_code_OP963895.1:0.0000000000):0.0000000000,species_Pueraria_montana__accession_code_OP963901.1:0.0000000000):0.0000000000,species_Pueraria_montana__accession_code_OP963896.1:0.0000000000):0.0000000000,species_Pueraria_montana__accession_code_OP963916.1:0.0000000000):0.0000000000,species_Pueraria_montana__accession_code_OP963890.1:0.0000000000):0.0000000000,species_Pueraria_montana__accession_code_OP963878.1:0.0000000000):0.0000000000,species_Pueraria_montana__accession_code_OM156458.1:0.0000000000):0.0000000000,species_Pueraria_montana__accession_code_OP963923.1:0.0000000000):0.0000000000,species_Pueraria_montana__accession_code_OP963913.1:0.0000000000):0.0000000000,species_Pueraria_montana__accession_code_OP963876.1:0.0000000000):0.0000000000,species_Pueraria_montana__accession_code_OM135501.1:0.0000000000):0.0000000000,species_Pueraria_montana__accession_code_OP963873.1:0.0000000000):0.0000000000,species_Pueraria_montana__accession_code_OP963881.1:0.0000000000):0.0000000000,species_Pueraria_montana__accession_code_OP963879.1:0.0000000000):0.0000000000,species_Pueraria_montana__accession_code_OP963859.1:0.0000000000):0.0000000000,species_Pueraria_montana__accession_code_OP963874.1:0.0000000000):0.0000000000,species_Pueraria_montana__accession_code_OP963905.1:0.0000000000):0.0000000000,species_Pueraria_montana__accession_code_OP963884.1:0.0000000000):0.0000000000,species_Pueraria_edulis__accession_code_MN515038.1:0.0000000000):0.0000000000,species_Pueraria_montana__accession_code_OP963920.1:0.0000000000):0.0000000000,species_Pueraria_montana__accession_code_MZ901204.1:0.0000000000):0.0000000000,species_Pueraria_montana__accession_code_OP963906.1:0.0000000000):0.0000000000,species_Pueraria_montana__accession_code_OP963865.1:0.0000000000):0.0000000000,species_Pueraria_montana__accession_code_OP963927.1:0.0000000000):0.0000000000,species_Pueraria_montana__accession_code_OP963894.1:0.0000000000):0.0000000000,species_Pueraria_montana__accession_code_OM135502.1:0.0000000000):0.0000000000,species_Pueraria_montana__accession_code_OP963869.1:0.0000000000):0.0000000000,species_Pueraria_montana__accession_code_OP963921.1:0.0000000000):0.0000000000,species_Pueraria_montana__accession_code_OP963904.1:0.0000000000):0.0000000000,species_Pueraria_montana__accession_code_OP963915.1:0.0000000000):0.0000000000,species_Pueraria_montana__accession_code_OP963860.1:0.0000000000):0.0000000000,species_Pueraria_montana__accession_code_OM135499.1:0.0000000000):0.0000000000,species_Pueraria_montana__accession_code_OP963863.1:0.0000000000):0.0000000000,species_Pueraria_montana__accession_code_OP963891.1:0.0000000000):0.0000000000,species_Pueraria_montana__accession_code_NC_060607.1:0.0000000000):0.0000000000,species_Pueraria_montana__accession_code_OP963868.1:0.0000000000):0.0000000000,species_Pueraria_montana__accession_code_OP963875.1:0.0000000000):0.0000000000,species_Pueraria_montana__accession_code_OP963912.1:0.0000000000):0.0000000000,species_Pueraria_montana__accession_code_OP963880.1:0.0000000000):0.0000000000,species_Pueraria_montana__accession_code_OP963899.1:0.0000000000):0.0000000000,species_Pueraria_montana__accession_code_OP963883.1:0.0000000000):0.0000000000,species_Pueraria_montana__accession_code_OP963882.1:0.0000000000):0.0000000000,species_Pueraria_montana__accession_code_OP963922.1:0.0000000000):0.0000000000,species_Pueraria_montana__accession_code_OP963885.1:0.0000000000):0.0000000000,species_Pueraria_montana__accession_code_OP963877.1:0.0000000000):0.0000000000,species_Pueraria_montana__accession_code_OP963898.1:0.0000000000):0.0000000000,species_Pueraria_montana__accession_code_OL622103.1:0.0000000000):0.0000000000,species_Pueraria_montana__accession_code_OP963924.1:0.0000000000):0.0000000000,species_Pueraria_montana__accession_code_OP963897.1:0.0000000000):0.0000000000,species_Pueraria_montana__accession_code_OP963914.1:0.0000000000):0.0000000000,species_Pueraria_montana__accession_code_OM156459.1:0.0000000000):0.0000000000,species_Pueraria_montana__accession_code_OP963900.1:0.0000000000):0.0000000000,species_Pueraria_montana__accession_code_OP963918.1:0.0000000000):0.0000000000,species_Pueraria_montana__accession_code_OP963911.1:0.0000000000):0.0000000000,species_Pueraria_montana__accession_code_OM156439.1:0.0000000000):0.0000000000,species_Pueraria_montana__accession_code_OP963867.1:0.0000000000):0.0000000000,species_Pueraria_montana__accession_code_OP963866.1:0.0000000000):0.0000000000,species_Pueraria_montana__accession_code_OP963864.1:0.0000000000):0.0000000000,species_Pueraria_montana__accession_code_OP963919.1:0.0000000000):0.0000000000,species_Pueraria_montana__accession_code_OM156455.1:0.0000000000):0.0000000000,species_Pueraria_montana__accession_code_OP963917.1:0.0000000000):0.0000000000,species_Pueraria_montana__accession_code_NC_060608.1:0.0000000000):0.0000000000,species_Pueraria_edulis__accession_code_NC_065692.1:0.0000000000):0.0000000000,species_Pueraria_edulis__accession_code_OM686893.1:0.0000000000):0.0000000000,species_Pueraria_montana__accession_code_OM686894.1:0.0000000000):0.0000000000,species_Pueraria_montana__accession_code_OP963909.1:0.0000000000):0.0000000000,species_Pueraria_montana__accession_code_OP963928.1:0.0000000000):0.0000000000,species_Pueraria_montana__accession_code_OM156441.1:0.0000000000):0.0000000000,species_Pueraria_montana__accession_code_OP963862.1:0.0000000000):0.0000000000,species_Pueraria_candollei__accession_code_OM135503.1:0.0000000000):0.0000000000,species_Pueraria_montana__accession_code_OM135500.1:0.0000000000):0.0000000000,species_Pueraria_montana__accession_code_OP963872.1:0.0000000000):0.0000000000,species_Pueraria_montana__accession_code_OM156442.1:0.0000000000):0.0000000000,species_Pueraria_montana__accession_code_OM686896.1:0.0000000000):0.0000000000,species_Pueraria_montana__accession_code_OP963861.1:0.0000000000):0.0000000000,species_Pueraria_montana__accession_code_MK820065.1:0.0000000000):0.0000000000,species_Pueraria_montana__accession_code_OP963870.1:0.0000000000):0.0000000000,species_Pueraria_montana__accession_code_OP963910.1:0.0000000000):0.0000000000,species_Pueraria_montana__accession_code_OP963871.1:0.0000000000):0.0000000000,species_Pueraria_montana__accession_code_OP963925.1:0.0000000000):0.0000000000,species_Pueraria_montana__accession_code_OP963902.1:0.0000000000):0.0000000000,species_Pueraria_montana__accession_code_OM156456.1:0.0000000000):0.0000000000,species_Pueraria_montana__accession_code_OP963908.1:0.0000000000):0.0000000000,species_Pueraria_montana__accession_code_MZ901205.1:0.0000000000):0.0000000000,species_Pueraria_montana__accession_code_OM156457.1:0.0000000000):0.0000000000,species_Pueraria_montana__accession_code_OP963907.1:0.0000000000):0.0000000000,species_Pueraria_montana__accession_code_OP963926.1:0.0000000000):0.0000010000,species_Pueraria_alopecuroides__accession_code_OR755923.1:0.0000010000):0.0007237110):0.0000010000,(species_Neustanthus_phaseoloides__accession_code_NC_071874.1:0.0021671533,(((species_Bituminaria_bituminosa__accession_code_NC_066010.1:0.0000010000,species_Cullen_corylifolium__accession_code_NC_042700.1:0.0007226876):0.0007200871,species_Orbexilum_onobrychis__accession_code_NC_047389.1:0.0000023160):0.0021694078,species_Pachyrhizus_erosus__accession_code_NC_026682.1:0.0000010000):0.0000010000):0.0014467036):0.0008368931):0.0000024653,species_Strongylodon_macrobotrys__accession_code_NC_067540.1:0.0153799295):0.0032166666,((species_Erythrina_herbacea__accession_code_NC_067539.1:0.0007116647,(species_Erythrina_variegata__accession_code_PQ469842.1:0.0007119777,(species_Erythrina_sandwicensis__accession_code_NC_080990.1:0.0000010000,species_Erythrina_crista_galli__accession_code_NC_057450.1:0.0000010000):0.0000010000):0.0000010000):0.0028732412,(species_Psophocarpus_tetragonolobus__accession_code_PP894786.1:0.0000010000,species_Psophocarpus_tetragonolobus__accession_code_NC_057457.1:0.0000010000):0.0007062365):0.0035606149):0.0042362362,((((((((species_Flemingia_philippinensis__accession_code_PV464028.1:0.0000000000,species_Flemingia_prostrata__accession_code_NC_065863.1:0.0000000000):0.0000000000,species_Flemingia_macrophylla__accession_code_MZ274347.1:0.0000000000):0.0000010000,species_Flemingia_stricta__accession_code_NC_086853.1:0.0000010000):0.0007251080,species_Flemingia_macrophylla__accession_code_NC_065865.1:0.0000010000):0.0007222711,(species_Glycine_tomentella__accession_code_PQ474252.1:0.0043470461,(species_Dunbaria_nivea__accession_code_NC_057448.1:0.0007185130,(species_Cajanus_crassus__accession_code_NC_057277.1:0.0007207900,((species_Cajanus_cajan__accession_code_NC_031429.1:0.0000000000,species_Cajanus_scarabaeoides__accession_code_KU729878.1:0.0000000000):0.0000010000,species_Cajanus_cajan__accession_code_KU729879.1:0.0000010000):0.0014465542):0.0021678350):0.0007255601):0.0000021321):0.0000010000,species_Bolusafra_bituminosa__accession_code_NC_057451.1:0.0000010000):0.0000010000,species_Dolichos_falciformis__accession_code_NC_057447.1:0.0007208993):0.0000010000,(species_Eriosema_crinitum__accession_code_NC_057449.1:0.0000010000,species_Eriosema_floribundum__accession_code_OL672879.1:0.0000010000):0.0007207327):0.0058177534):0.0000010000,(((species_Butea_monosperma__accession_code_NC_047384.1:0.0000010000,species_Butea_monosperma__accession_code_MT240945.1:0.0000010000):0.0043462419,species_Spatholobus_pulcher__accession_code_NC_049094.1:0.0036186054):0.0000010000,(species_Spatholobus_suberectus__accession_code_OQ809071.1:0.0000010000,species_Spatholobus_suberectus__accession_code_NC_048966.1:0.0000010000):0.0028999447):0.0036294209):0.0008635128,(species_Kennedia_prostrata__accession_code_NC_057454.1:0.0000010000,species_Hardenbergia_violacea__accession_code_NC_057453.1:0.0007220300):0.0028939889):0.0008609822,(((((((species_Hylodesmum_repandum__accession_code_OR120366.1:0.0007156948,(species_Hylodesmum_podocarpum__accession_code_MT120798.1:0.0000010000,species_Hylodesmum_podocarpum__accession_code_MG867568.1:0.0000010000):0.0014344054):0.0007169156,(((((((((((((((species_Lespedeza_juncea__accession_code_PQ652320.1:0.0000000000,species_Campylotropis_trigonoclada__accession_code_NC_064523.1:0.0000000000):0.0000000000,species_Lespedeza_davidii__accession_code_PV032006.1:0.0000000000):0.0000000000,species_Lespedeza_buergeri__accession_code_NC_061375.1:0.0000000000):0.0000000000,species_Lespedeza_cuneata__accession_code_NC_057455.1:0.0000000000):0.0000000000,species_Lespedeza_floribunda__accession_code_NC_042693.1:0.0000000000):0.0000000000,species_Lespedeza_bicolor__accession_code_NC_046836.1:0.0000000000):0.0000000000,species_Lespedeza_maritima__accession_code_NC_044115.1:0.0000000000):0.0000000000,species_Lespedeza_cuneata__accession_code_MN268503.1:0.0000000000):0.0000000000,species_Campylotropis_bonii__accession_code_NC_064525.1:0.0000000000):0.0000000000,species_Lespedeza_davurica__accession_code_NC_042748.1:0.0000000000):0.0000010000,species_Lespedeza_inschanica__accession_code_PQ652319.1:0.0000010000):0.0000010000,species_Lespedeza_tricolor__accession_code_NC_064210.1:0.0007169064):0.0007170402,species_Lespedeza_virginica__accession_code_NC_067538.1:0.0007157307):0.0000010000,((((((((((((((((((((species_Campylotropis_wilsonii__accession_code_NC_064524.1:0.0000000000,species_Campylotropis_howellii__accession_code_NC_064514.1:0.0000000000):0.0000000000,species_Campylotropis_parviflora__accession_code_NC_064517.1:0.0000000000):0.0000000000,species_Campylotropis_macrocarpa__accession_code_NC_044100.1:0.0000000000):0.0000000000,species_Campylotropis_capillipes__accession_code_OM775446.1:0.0000000000):0.0000000000,species_Campylotropis_polyantha__accession_code_NC_064519.1:0.0000000000):0.0000000000,species_Campylotropis_henryi__accession_code_NC_064515.1:0.0000000000):0.0000000000,species_Campylotropis_yunnanensis__accession_code_OM775453.1:0.0000000000):0.0000000000,species_Campylotropis_polyantha__accession_code_OM775447.1:0.0000000000):0.0000000000,species_Campylotropis_teretiracemosa__accession_code_NC_064521.1:0.0000000000):0.0000000000,species_Campylotropis_latifolia__accession_code_NC_064516.1:0.0000000000):0.0000000000,species_Campylotropis_pinetorum__accession_code_NC_064518.1:0.0000000000):0.0000000000,species_Campylotropis_grandifolia__accession_code_NC_064512.1:0.0000000000):0.0000000000,species_Campylotropis_brevifolia__accession_code_NC_064509.1:0.0000000000):0.0000000000,species_Campylotropis_delavayi__accession_code_NC_064511.1:0.0000000000):0.0000000000,species_Campylotropis_capillipes__accession_code_NC_064510.1:0.0000000000):0.0000000000,species_Campylotropis_polyantha__accession_code_OM775454.1:0.0000000000):0.0000000000,species_Campylotropis_sulcata__accession_code_NC_064520.1:0.0000000000):0.0000000000,species_Campylotropis_harmsii__accession_code_NC_064513.1:0.0000000000):0.0000000000,species_Kummerowia_striata__accession_code_NC_044114.1:0.0000000000):0.0000010000,species_Campylotropis_thomsonii__accession_code_NC_064522.1:0.0000010000):0.0000010000):0.0000010000,species_Campylotropis_xinfeniae__accession_code_OR506464.1:0.0021500843):0.0014324863):0.0000010000,(species_Ototropis_elegans__accession_code_NC_083914.1:0.0000010000,species_Urariopsis_brevissima__accession_code_NC_053894.1:0.0000010000):0.0000010000):0.0007161630,((((((species_Codariocalyx_motorius__accession_code_PP035695.1:0.0019130215,(species_Uraria_crinita__accession_code_OQ885477.1:0.0000010000,species_Uraria_crinita__accession_code_NC_086663.1:0.0000010000):0.0007188599):0.0009567105,species_Huangtcia_renifolia__accession_code_NC_047370.1:0.0007162950):0.0007190498,(species_Grona_styracifolia__accession_code_NC_046791.1:0.0000010000,species_Grona_heterocarpos__accession_code_NC_044113.1:0.0000010000):0.0007156591):0.0000010000,species_Grona_adscendens__accession_code_OR120367.1:0.0000010000):0.0000010000,species_Grona_triflora__accession_code_NC_080966.1:0.0007154215):0.0007158129,species_Alysicarpus_vaginalis__accession_code_NC_057275.1:0.0014319615):0.0000010000):0.0000010000,(species_Christia_vespertilionis__accession_code_NC_053893.1:0.0000010000,species_Uraria_lagopodioides__accession_code_NC_051982.1:0.0000010000):0.0007156144):0.0014308516,((((species_Hanslia_ormocarpoides__accession_code_NC_057452.1:0.0000010000,species_Ohwia_caudata__accession_code_NC_044105.1:0.0000010000):0.0029581611,(species_Tadehagi_triquetrum__accession_code_OR892655.1:0.0000010000,species_Tadehagi_triquetrum__accession_code_NC_057988.1:0.0000010000):0.0021793869):0.0014708490,species_Dendrolobium_lanceolatum__accession_code_NC_057445.1:0.0014348363):0.0000028786,species_Phyllodium_pulchellum__accession_code_NC_047237.1:0.0000010000):0.0022037644):0.0081743902,((species_Haymondia_wallichii__accession_code_OR755926.1:0.0000000000,species_Haymondia_wallichii__accession_code_OR755924.1:0.0000000000):0.0000010000,species_Haymondia_wallichii__accession_code_OR755925.1:0.0000010000):0.0073288909):0.0007217706):0.0000010000,(((species_Mucuna_sempervirens__accession_code_NC_063832.1:0.0000000000,species_Mucuna_sempervirens__accession_code_MW556306.1:0.0000000000):0.0000000000,species_Mucuna_sempervirens__accession_code_MZ032010.1:0.0000000000):0.0000010000,species_Mucuna_macrocarpa__accession_code_NC_044116.1:0.0000010000):0.0072591353):0.0034980497,species_Apios_americana__accession_code_NC_025909.1:0.0065861386):0.0096552397,species_Platycyamus_regnellii__accession_code_NC_067537.1:0.0043992618):0.0031171346,((((((species_Millettia_dura__accession_code_NC_057456.1:0.0007218013,(((species_Dahlstedtia_pinnata__accession_code_NC_067536.1:0.0000010000,(species_Derris_harrowiana__accession_code_NC_057446.1:0.0007154124,species_Dahlstedtia_araripensis__accession_code_NC_057443.1:0.0014313784):0.0000010000):0.0000010000,(species_Pongamia_pinnata__accession_code_NC_016708.2:0.0000010000,species_Pongamia_pinnata__accession_code_MW752444.1:0.0000010000):0.0014306068):0.0000010000,(species_Lonchocarpus_utilis__accession_code_MW628967.1:0.0000010000,species_Dendrobium_trigonopus__accession_code_NC_068068.1:0.0021476738):0.0021503491):0.0007167084):0.0006422813,species_Tephrosia_onobrychoides__accession_code_NC_067535.1:0.0053136493):0.0089703326,(species_Philenoptera_violacea__accession_code_NC_057279.1:0.0036538297,(species_Millettia_stuhlmannii__accession_code_MZ274111.1:0.0007213461,species_Millettia_laurentii__accession_code_MZ274110.1:0.0000010000):0.0007093326):0.0021848003):0.0050101513,((((species_Canavalia_ensiformis__accession_code_PV174432.1:0.0000000000,species_Canavalia_rosea__accession_code_LC554221.1:0.0000000000):0.0000010000,((species_Macropsychanthus_marginatus__accession_code_NC_067533.1:0.0007273566,(species_Galactia_jussiaeana__accession_code_MW628945.1:0.0000010000,species_Cratylia_mollis__accession_code_NC_067534.1:0.0014376579):0.0038716935):0.0000010000,(species_Canavalia_gladiata__accession_code_NC_050951.1:0.0000010000,species_Canavalia_cathartica__accession_code_NC_047311.1:0.0000010000):0.0007291878):0.0000010000):0.0000010000,species_Canavalia_villosa__accession_code_MW628947.1:0.0000010000):0.0000010000,species_Cleobulia_coccinea__accession_code_NC_067532.1:0.0014530992):0.0173612859):0.0015442024,(species_Abrus_precatorius__accession_code_NC_047402.1:0.0000010000,(species_Abrus_pulchellus__accession_code_LC708259.1:0.0014772441,species_Abrus_pulchellus__accession_code_MT328396.1:0.0000010000):0.0000024653):0.0043581242):0.0017004856,((species_Centrosema_coriaceum__accession_code_NC_067530.1:0.0000026272,(species_Periandra_mediterranea__accession_code_NC_067529.1:0.0021878615,species_Centrosema_pubescens__accession_code_NC_057278.1:0.0000010000):0.0007279175):0.0103329508,(species_Clitoria_mariana__accession_code_NC_067531.1:0.0027988859,((species_Clitoria_ternatea__accession_code_PQ469844.1:0.0000000000,species_Clitoria_ternatea__accession_code_NC_047365.1:0.0000000000):0.0000010000,species_Clitoria_ternatea__accession_code_PQ469843.1:0.0000010000):0.0052358979):0.0126860268):0.0014673459):0.0007987732):0.0000010000,species_Austrosteenisia_blackii__accession_code_NC_057276.1:0.0117620999):0.0008214651,(species_Aganope_dinghuensis__accession_code_MZ817089.1:0.0007281346,species_Aganope_dinghuensis__accession_code_NC_054355.1:0.0014594410):0.0073631357):0.0024867271):0.0000024653,((((species_Indigofera_wightii__accession_code_NC_079840.1:0.0000010000,species_Indigofera_argentea__accession_code_NC_070249.1:0.0000010000):0.0000010000,((((((((((species_Indigofera_koreana__accession_code_NC_086646.1:0.0000000000,species_Indigofera_kirilowii__accession_code_NC_079835.1:0.0000000000):0.0000000000,species_Indigofera_carlesii__accession_code_NC_079831.1:0.0000000000):0.0000000000,species_Indigofera_decora__accession_code_NC_079833.1:0.0000000000):0.0000010000,species_Indigofera_kirilowii__accession_code_PP099866.1:0.0000010000):0.0007256554,(((species_Indigofera_litoralis__accession_code_PP092931.1:0.0000010000,species_Indigofera_miniata__accession_code_MW628948.1:0.0000010000):0.0000010000,(species_Indigofera_linnaei__accession_code_NC_079836.1:0.0000010000,species_Indigofera_linnaei__accession_code_OQ147475.1:0.0000010000):0.0007229504):0.0007058154,species_Indigofera_linifolia__accession_code_NC_047353.1:0.0014671728):0.0065813628):0.0000010000,species_Indigofera_hebepetala__accession_code_OQ147482.1:0.0007257034):0.0000010000,(((((((species_Indigofera_bracteata__accession_code_NC_083919.1:0.0000000000,species_Indigofera_cassioides__accession_code_NC_079832.1:0.0000000000):0.0000000000,species_Indigofera_pendula__accession_code_NC_079837.1:0.0000000000):0.0000000000,species_Indigofera_stachyodes__accession_code_OQ147478.1:0.0000000000):0.0000000000,species_Indigofera_atropurpurea__accession_code_NC_079829.1:0.0000000000):0.0000000000,species_Indigofera_franchetii__accession_code_NC_079828.1:0.0000000000):0.0000000000,species_Indigofera_stachyodes__accession_code_NC_062052.1:0.0000000000):0.0000000000,species_Indigofera_hirsuta__accession_code_NC_079834.1:0.0000000000):0.0000010000):0.0000024653,species_Indigofera_scabrida__accession_code_NC_079838.1:0.0000010000):0.0000010000,species_Indigofera_caudata__accession_code_NC_079841.1:0.0000010000):0.0007227280,(species_Indigofera_tinctoria__accession_code_NC_026680.1:0.0007226540,species_Indigofera_suffruticosa__accession_code_NC_079839.1:0.0007210681):0.0014464364):0.0000010000):0.0000010000,(species_Indigofera_bungeana__accession_code_NC_079830.1:0.0000010000,species_Indigofera_amblyantha__accession_code_NC_079826.1:0.0000010000):0.0007252587):0.0007193072,species_Cyamopsis_tetragonoloba__accession_code_OR941302.1:0.0014605515):0.0044016093):0.0000024811,species_Baphia_racemosa__accession_code_NC_047397.1:0.0115785829):0.0010277621,((species_Gastrolobium_bilobum__accession_code_PP920093.1:0.0050460180,species_Mirbelia_oxylobioides__accession_code_NC_047371.1:0.0043329478):0.0173863920,(species_Goodia_macrocarpa__accession_code_NC_047331.1:0.0041624315,(((((((((((species_Platylobium_montanum__accession_code_NC_088725.1:0.0000000000,species_Platylobium_rotundum__accession_code_MW937990.1:0.0000000000):0.0000000000,species_Platylobium_reflexum__accession_code_MW938015.1:0.0000000000):0.0000000000,species_Platylobium_rotundum__accession_code_MW937989.1:0.0000000000):0.0000000000,species_Platylobium_infecundum__accession_code_MW937946.1:0.0000000000):0.0000000000,species_Platylobium_infecundum__accession_code_NC_088720.1:0.0000000000):0.0000000000,species_Platylobium_montanum__accession_code_MW938018.1:0.0000000000):0.0000000000,species_Platylobium_rotundum__accession_code_NC_088722.1:0.0000000000):0.0000000000,species_Platylobium_parviflorum__accession_code_NC_088723.1:0.0000000000):0.0000000000,species_Platylobium_parviflorum__accession_code_MW938013.1:0.0000000000):0.0000010000,species_Platylobium_reflexum__accession_code_NC_088724.1:0.0000010000):0.0021507371,((species_Bossiaea_prostrata__accession_code_MW938017.1:0.0000010000,species_Bossiaea_prostrata__accession_code_MW938016.1:0.0000010000):0.0021548557,(((((((((((((((((((((((((((((species_Platylobium_triangulare__accession_code_NC_088719.1:0.0000000000,species_Platylobium_triangulare__accession_code_MW937911.1:0.0000000000):0.0000000000,species_Platylobium_triangulare__accession_code_MW937971.1:0.0000000000):0.0000000000,species_Platylobium_triangulare__accession_code_MW937972.1:0.0000000000):0.0000000000,species_Platylobium_triangulare__accession_code_MW937909.1:0.0000000000):0.0000000000,species_Platylobium_triangulare__accession_code_MW937966.1:0.0000000000):0.0000000000,species_Platylobium_triangulare__accession_code_MW937915.1:0.0000000000):0.0000000000,species_Platylobium_triangulare__accession_code_MW937974.1:0.0000000000):0.0000000000,species_Platylobium_triangulare__accession_code_MW937970.1:0.0000000000):0.0000000000,species_Platylobium_triangulare__accession_code_MW937976.1:0.0000000000):0.0000000000,species_Platylobium_triangulare__accession_code_MW937975.1:0.0000000000):0.0000000000,species_Platylobium_triangulare__accession_code_MW937978.1:0.0000000000):0.0000000000,species_Platylobium_triangulare__accession_code_MW937962.1:0.0000000000):0.0000000000,species_Platylobium_triangulare__accession_code_MW937968.1:0.0000000000):0.0000000000,species_Platylobium_triangulare__accession_code_MW937964.1:0.0000000000):0.0000000000,species_Platylobium_triangulare__accession_code_MW937917.1:0.0000000000):0.0000000000,species_Platylobium_triangulare__accession_code_MW937908.1:0.0000000000):0.0000000000,species_Platylobium_triangulare__accession_code_MW937963.1:0.0000000000):0.0000000000,species_Platylobium_triangulare__accession_code_MW937969.1:0.0000000000):0.0000000000,species_Platylobium_triangulare__accession_code_MW937965.1:0.0000000000):0.0000000000,species_Platylobium_triangulare__accession_code_MW937910.1:0.0000000000):0.0000000000,species_Platylobium_triangulare__accession_code_MW937977.1:0.0000000000):0.0000000000,species_Platylobium_triangulare__accession_code_MW937973.1:0.0000000000):0.0000010000,species_Platylobium_triangulare__accession_code_MW937967.1:0.0000010000):0.0000010000,(((species_Platylobium_triangulare__accession_code_MW937916.1:0.0000000000,species_Platylobium_triangulare__accession_code_MW937913.1:0.0000000000):0.0000000000,species_Platylobium_triangulare__accession_code_MW937912.1:0.0000000000):0.0000010000,species_Platylobium_triangulare__accession_code_MW937914.1:0.0000010000):0.0007163170):0.0000010000,(((((species_Platylobium_triangulare__accession_code_MW937934.1:0.0000000000,species_Platylobium_triangulare__accession_code_MW937933.1:0.0000000000):0.0000000000,species_Platylobium_triangulare__accession_code_MW937932.1:0.0000000000):0.0000000000,species_Platylobium_triangulare__accession_code_MW937982.1:0.0000000000):0.0000000000,species_Platylobium_triangulare__accession_code_MW937935.1:0.0000000000):0.0000010000,species_Platylobium_triangulare__accession_code_MW937984.1:0.0000010000):0.0007163172):0.0021513551,(((species_Platylobium_obtusangulum__accession_code_MW937905.1:0.0000000000,species_Platylobium_obtusangulum__accession_code_MW937902.1:0.0000000000):0.0000000000,species_Platylobium_obtusangulum__accession_code_MW937903.1:0.0000000000):0.0000010000,species_Platylobium_obtusangulum__accession_code_MW937904.1:0.0000010000):0.0007166548):0.0000010000,((((((((((((((((((((((((((((((((((((((((((((((((((((((((((((((((((((((((((species_Platylobium_obtusangulum__accession_code_MW938030.1:0.0000000000,species_Platylobium_obtusangulum__accession_code_MW937927.1:0.0000000000):0.0000000000,species_Platylobium_obtusangulum__accession_code_MW937920.1:0.0000000000):0.0000000000,species_Platylobium_obtusangulum__accession_code_MW937921.1:0.0000000000):0.0000000000,species_Platylobium_obtusangulum__accession_code_MW937956.1:0.0000000000):0.0000000000,species_Platylobium_obtusangulum__accession_code_MW937958.1:0.0000000000):0.0000000000,species_Platylobium_obtusangulum__accession_code_MW937987.1:0.0000000000):0.0000000000,species_Platylobium_obtusangulum__accession_code_MW938003.1:0.0000000000):0.0000000000,species_Platylobium_obtusangulum__accession_code_MW937952.1:0.0000000000):0.0000000000,species_Platylobium_obtusangulum__accession_code_MW937999.1:0.0000000000):0.0000000000,species_Platylobium_obtusangulum__accession_code_MW938002.1:0.0000000000):0.0000000000,species_Platylobium_obtusangulum__accession_code_MW937898.1:0.0000000000):0.0000000000,species_Platylobium_obtusangulum__accession_code_MW938036.1:0.0000000000):0.0000000000,species_Platylobium_obtusangulum__accession_code_MW937948.1:0.0000000000):0.0000000000,species_Platylobium_alternifolium__accession_code_MW937991.1:0.0000000000):0.0000000000,species_Platylobium_obtusangulum__accession_code_MW937897.1:0.0000000000):0.0000000000,species_Platylobium_obtusangulum__accession_code_MW938023.1:0.0000000000):0.0000000000,species_Platylobium_obtusangulum__accession_code_MW937931.1:0.0000000000):0.0000000000,species_Platylobium_obtusangulum__accession_code_MW938038.1:0.0000000000):0.0000000000,species_Platylobium_obtusangulum__accession_code_MW937941.1:0.0000000000):0.0000000000,species_Platylobium_obtusangulum__accession_code_MW938037.1:0.0000000000):0.0000000000,species_Platylobium_obtusangulum__accession_code_MW937950.1:0.0000000000):0.0000000000,species_Platylobium_obtusangulum__accession_code_MW937940.1:0.0000000000):0.0000000000,species_Platylobium_obtusangulum__accession_code_MW938035.1:0.0000000000):0.0000000000,species_Platylobium_obtusangulum__accession_code_MW937901.1:0.0000000000):0.0000000000,species_Platylobium_obtusangulum__accession_code_MW937918.1:0.0000000000):0.0000000000,species_Platylobium_obtusangulum__accession_code_MW937900.1:0.0000000000):0.0000000000,species_Platylobium_obtusangulum__accession_code_MW938004.1:0.0000000000):0.0000000000,species_Platylobium_obtusangulum__accession_code_MW938027.1:0.0000000000):0.0000000000,species_Platylobium_obtusangulum__accession_code_MW938026.1:0.0000000000):0.0000000000,species_Platylobium_obtusangulum__accession_code_MW937949.1:0.0000000000):0.0000000000,species_Platylobium_obtusangulum__accession_code_MW937923.1:0.0000000000):0.0000000000,species_Platylobium_alternifolium__accession_code_MW937992.1:0.0000000000):0.0000000000,species_Platylobium_obtusangulum__accession_code_MW937960.1:0.0000000000):0.0000000000,species_Platylobium_obtusangulum__accession_code_MW937996.1:0.0000000000):0.0000000000,species_Platylobium_obtusangulum__accession_code_MW938020.1:0.0000000000):0.0000000000,species_Platylobium_obtusangulum__accession_code_MW937993.1:0.0000000000):0.0000000000,species_Platylobium_obtusangulum__accession_code_MW938005.1:0.0000000000):0.0000000000,species_Platylobium_obtusangulum__accession_code_MW937998.1:0.0000000000):0.0000000000,species_Platylobium_obtusangulum__accession_code_MW937995.1:0.0000000000):0.0000000000,species_Platylobium_obtusangulum__accession_code_NC_045516.1:0.0000000000):0.0000000000,species_Platylobium_obtusangulum__accession_code_MW937980.1:0.0000000000):0.0000000000,species_Platylobium_obtusangulum__accession_code_MW937926.1:0.0000000000):0.0000000000,species_Platylobium_obtusangulum__accession_code_MW937919.1:0.0000000000):0.0000000000,species_Platylobium_obtusangulum__accession_code_MW937951.1:0.0000000000):0.0000000000,species_Platylobium_obtusangulum__accession_code_MW938039.1:0.0000000000):0.0000000000,species_Platylobium_obtusangulum__accession_code_MW937953.1:0.0000000000):0.0000000000,species_Platylobium_obtusangulum__accession_code_MW937986.1:0.0000000000):0.0000000000,species_Platylobium_obtusangulum__accession_code_MW937930.1:0.0000000000):0.0000000000,species_Platylobium_obtusangulum__accession_code_MW937906.1:0.0000000000):0.0000000000,species_Platylobium_obtusangulum__accession_code_MW938006.1:0.0000000000):0.0000000000,species_Platylobium_obtusangulum__accession_code_MW938021.1:0.0000000000):0.0000000000,species_Platylobium_obtusangulum__accession_code_MW938022.1:0.0000000000):0.0000000000,species_Platylobium_obtusangulum__accession_code_MW938001.1:0.0000000000):0.0000000000,species_Platylobium_obtusangulum__accession_code_MW937924.1:0.0000000000):0.0000000000,species_Platylobium_obtusangulum__accession_code_MW937947.1:0.0000000000):0.0000000000,species_Platylobium_obtusangulum__accession_code_MW938031.1:0.0000000000):0.0000000000,species_Platylobium_obtusangulum__accession_code_MW937899.1:0.0000000000):0.0000000000,species_Platylobium_obtusangulum__accession_code_MW938033.1:0.0000000000):0.0000000000,species_Platylobium_obtusangulum__accession_code_MW937925.1:0.0000000000):0.0000000000,species_Platylobium_obtusangulum__accession_code_MW937944.1:0.0000000000):0.0000000000,species_Platylobium_obtusangulum__accession_code_MW937961.1:0.0000000000):0.0000000000,species_Platylobium_obtusangulum__accession_code_MW937959.1:0.0000000000):0.0000000000,species_Platylobium_obtusangulum__accession_code_MW937954.1:0.0000000000):0.0000000000,species_Platylobium_obtusangulum__accession_code_MW937957.1:0.0000000000):0.0000000000,species_Platylobium_obtusangulum__accession_code_MW937955.1:0.0000000000):0.0000000000,species_Platylobium_obtusangulum__accession_code_MW937981.1:0.0000000000):0.0000000000,species_Platylobium_obtusangulum__accession_code_MW937994.1:0.0000000000):0.0000000000,species_Platylobium_obtusangulum__accession_code_MW938028.1:0.0000000000):0.0000000000,species_Platylobium_obtusangulum__accession_code_MW938000.1:0.0000000000):0.0000000000,species_Platylobium_obtusangulum__accession_code_MW938034.1:0.0000000000):0.0000000000,species_Platylobium_obtusangulum__accession_code_MW938029.1:0.0000000000):0.0000000000,species_Platylobium_obtusangulum__accession_code_MW938024.1:0.0000000000):0.0000000000,species_Platylobium_obtusangulum__accession_code_MW937922.1:0.0000000000):0.0000010000,((species_Platylobium_obtusangulum__accession_code_MW938025.1:0.0000010000,(species_Platylobium_obtusangulum__accession_code_MW937929.1:0.0000010000,species_Platylobium_obtusangulum__accession_code_MW937928.1:0.0000010000):0.0000010000):0.0000010000,(((species_Platylobium_obtusangulum__accession_code_MW937939.1:0.0000000000,species_Platylobium_obtusangulum__accession_code_MW937936.1:0.0000000000):0.0000000000,species_Platylobium_obtusangulum__accession_code_MW937937.1:0.0000000000):0.0000010000,species_Platylobium_obtusangulum__accession_code_MW937938.1:0.0000010000):0.0007164780):0.0000010000):0.0000010000):0.0000010000,(species_Platylobium_obtusangulum__accession_code_MW937942.1:0.0000010000,species_Platylobium_obtusangulum__accession_code_MW937943.1:0.0000010000):0.0007176378):0.0000010000,((((species_Platylobium_obtusangulum__accession_code_MW938007.1:0.0000000000,species_Platylobium_obtusangulum__accession_code_MW938009.1:0.0000000000):0.0000000000,species_Platylobium_obtusangulum__accession_code_MW938008.1:0.0000000000):0.0000000000,species_Platylobium_obtusangulum__accession_code_MW938010.1:0.0000000000):0.0000010000,species_Platylobium_obtusangulum__accession_code_MW938011.1:0.0000010000):0.0007167616):0.0007171039):0.0007222337):0.0076541812):0.0085573028):0.0078120571):0.0020736041,(((((species_Riedeliella_graciliflora__accession_code_NC_067524.1:0.0000010000,((species_Acosmium_lentiscifolium__accession_code_NC_067526.1:0.0000010000,species_Platypodium_elegans__accession_code_NC_067528.1:0.0007319491):0.0000010000,species_Grazielodendron_riodocensis__accession_code_MW628957.1:0.0000010000):0.0000010000):0.0000010000,((((((((species_Centrolobium_tomentosum__accession_code_NC_067527.1:0.0007296950,species_Centrolobium_microchaete__accession_code_MW628956.1:0.0000010000):0.0007259495,species_Tipuana_tipu__accession_code_NC_047321.1:0.0021995532):0.0014663686,(((((((species_Pterocarpus_santalinus__accession_code_NC_049084.1:0.0000000000,species_Pterocarpus_santalinus__accession_code_MN251250.1:0.0000000000):0.0000000000,species_Pterocarpus_macrocarpus__accession_code_MN823699.1:0.0000000000):0.0000000000,species_Pterocarpus_pedatus__accession_code_NC_049081.1:0.0000000000):0.0000000000,species_Pterocarpus_marsupium__accession_code_NC_049080.1:0.0000000000):0.0000000000,species_Pterocarpus_santalinus__accession_code_MH033830.1:0.0000000000):0.0000010000,species_Pterocarpus_macrocarpus__accession_code_NC_049083.1:0.0000010000):0.0000010000,(species_Pterocarpus_indicus__accession_code_NC_049082.1:0.0000010000,species_Pterocarpus_indicus__accession_code_MH033831.1:0.0000010000):0.0007303309):0.0014613201):0.0000010000,species_Pterocarpus_tinctorius__accession_code_MH033829.1:0.0000010000):0.0000010000,species_Pterocarpus_tinctorius__accession_code_MZ274117.1:0.0000010000):0.0000010000,species_Pterocarpus_soyauxii__accession_code_MZ274116.1:0.0007303589):0.0000010000,((species_Dalbergia_oligophylla__accession_code_NC_072935.1:0.0000010000,species_Pterocarpus_erinaceus__accession_code_MZ274115.1:0.0000010000):0.0000010000,species_Pterocarpus_angolensis__accession_code_MZ274114.1:0.0007304391):0.0007302477):0.0007280619,((((((((((((((((((((((((((((((((((((((((((((((((((((((((((((((((((((species_Arachis_hypogaea__accession_code_PP971516.1:0.0000000000,species_Arachis_hypogaea__accession_code_PP971512.1:0.0000000000):0.0000000000,species_Arachis_hypogaea__accession_code_PP971447.1:0.0000000000):0.0000000000,species_Arachis_hypogaea__accession_code_PP971511.1:0.0000000000):0.0000000000,species_Arachis_hypogaea__accession_code_PP971509.1:0.0000000000):0.0000000000,species_Arachis_stenosperma__accession_code_MK144819.1:0.0000000000):0.0000000000,species_Arachis_hypogaea__accession_code_PP971494.1:0.0000000000):0.0000000000,species_Arachis_hypogaea__accession_code_OK012094.1:0.0000000000):0.0000000000,species_Arachis_hypogaea__accession_code_PP971433.1:0.0000000000):0.0000000000,species_Arachis_duranensis__accession_code_MK144822.1:0.0000000000):0.0000000000,species_Arachis_batizocoi__accession_code_OL689030.1:0.0000000000):0.0000000000,species_Arachis_hypogaea__accession_code_MG814008.1:0.0000000000):0.0000000000,species_Arachis_diogoi__accession_code_MK144821.1:0.0000000000):0.0000000000,species_Arachis_hypogaea__accession_code_PP971505.1:0.0000000000):0.0000000000,species_Arachis_hypogaea__accession_code_PP971499.1:0.0000000000):0.0000000000,species_Arachis_villosa__accession_code_MK144825.1:0.0000000000):0.0000000000,species_Arachis_hoehnei__accession_code_MK144827.1:0.0000000000):0.0000000000,species_Arachis_hypogaea__accession_code_MW167290.1:0.0000000000):0.0000000000,species_Arachis_hypogaea__accession_code_MG814007.1:0.0000000000):0.0000000000,species_Arachis_paraguariensis__accession_code_MK144823.1:0.0000000000):0.0000000000,species_Arachis_hypogaea__accession_code_KJ468094.1:0.0000000000):0.0000000000,species_Arachis_hypogaea__accession_code_PP971479.1:0.0000000000):0.0000000000,species_Arachis_duranensis__accession_code_MW167282.1:0.0000000000):0.0000000000,species_Arachis_hypogaea__accession_code_PP971405.1:0.0000000000):0.0000000000,species_Arachis_hypogaea__accession_code_PP971502.1:0.0000000000):0.0000000000,species_Arachis_hypogaea__accession_code_PP971510.1:0.0000000000):0.0000000000,species_Arachis_hypogaea__accession_code_PP971410.1:0.0000000000):0.0000000000,species_Arachis_hypogaea__accession_code_PP971414.1:0.0000000000):0.0000000000,species_Arachis_hypogaea__accession_code_MW167278.1:0.0000000000):0.0000000000,species_Arachis_hypogaea__accession_code_PP971465.1:0.0000000000):0.0000000000,species_Arachis_helodes__accession_code_MK144826.1:0.0000000000):0.0000000000,species_Arachis_hypogaea__accession_code_PP971500.1:0.0000000000):0.0000000000,species_Arachis_hypogaea__accession_code_PP971492.1:0.0000000000):0.0000000000,species_Arachis_hypogaea__accession_code_PP971507.1:0.0000000000):0.0000000000,species_Arachis_hypogaea__accession_code_PP971485.1:0.0000000000):0.0000000000,species_Arachis_hypogaea__accession_code_MW167272.1:0.0000000000):0.0000000000,species_Arachis_correntina__accession_code_MK144828.1:0.0000000000):0.0000000000,species_Arachis_hypogaea__accession_code_NC_037358.1:0.0000000000):0.0000000000,species_Arachis_duranensis__accession_code_NC_047337.1:0.0000000000):0.0000000000,species_Arachis_hypogaea__accession_code_MG814006.1:0.0000000000):0.0000000000,species_Arachis_hypogaea__accession_code_PP971506.1:0.0000000000):0.0000000000,species_Arachis_hypogaea__accession_code_PP971489.1:0.0000000000):0.0000000000,species_Arachis_hypogaea__accession_code_PP971487.1:0.0000000000):0.0000000000,species_Arachis_hypogaea__accession_code_PP971480.1:0.0000000000):0.0000000000,species_Arachis_hypogaea__accession_code_PP971491.1:0.0000000000):0.0000000000,species_Arachis_hypogaea__accession_code_PP971504.1:0.0000000000):0.0000000000,species_Arachis_batizocoi__accession_code_NC_063737.1:0.0000000000):0.0000000000,species_Arachis_ipaensis__accession_code_MK144829.1:0.0000000000):0.0000000000,species_Arachis_hypogaea__accession_code_PP971483.1:0.0000000000):0.0000000000,species_Arachis_hypogaea__accession_code_PP971478.1:0.0000000000):0.0000000000,species_Arachis_hypogaea__accession_code_PP971474.1:0.0000000000):0.0000000000,species_Arachis_lutescens__accession_code_NC_085210.1:0.0000000000):0.0000000000,species_Arachis_hypogaea__accession_code_PP971514.1:0.0000000000):0.0000000000,species_Arachis_hypogaea__accession_code_PP971482.1:0.0000000000):0.0000000000,species_Arachis_hypogaea__accession_code_PP971493.1:0.0000000000):0.0000000000,species_Arachis_hypogaea__accession_code_PP971484.1:0.0000000000):0.0000000000,species_Arachis_hypogaea__accession_code_PP971501.1:0.0000000000):0.0000000000,species_Arachis_hypogaea__accession_code_MG814009.1:0.0000000000):0.0000000000,species_Arachis_hypogaea__accession_code_PP971497.1:0.0000000000):0.0000000000,species_Arachis_hypogaea__accession_code_PP971481.1:0.0000000000):0.0000000000,species_Arachis_hypogaea__accession_code_PP971486.1:0.0000000000):0.0000000000,species_Arachis_hypogaea__accession_code_OL362193.1:0.0000000000):0.0000000000,species_Arachis_hypogaea__accession_code_OL362192.1:0.0000000000):0.0000000000,species_Arachis_hypogaea__accession_code_MW167291.1:0.0000000000):0.0000000000,species_Arachis_hypogaea__accession_code_PP971432.1:0.0000000000):0.0000000000,species_Arachis_hypogaea__accession_code_PP971498.1:0.0000000000):0.0000010000,((species_Arachis_hypogaea__accession_code_PP971515.1:0.0000010000,(species_Arachis_pintoi__accession_code_MW561116.1:0.0007302595,species_Arachis_hypogaea__accession_code_PP971495.1:0.0007303152):0.0000010000):0.0000010000,(species_Arachis_hypogaea__accession_code_PP971503.1:0.0007301921,species_Arachis_cardenasii__accession_code_MK144824.1:0.0007306387):0.0000010000):0.0000010000):0.0000010000,species_Arachis_hypogaea__accession_code_PP971508.1:0.0007302603):0.0014614175,(species_Stylosanthes_guianensis__accession_code_NC_058691.1:0.0007307925,(species_Stylosanthes_viscosa__accession_code_NC_039161.1:0.0007306586,((species_Stylosanthes_scabra__accession_code_NC_039160.1:0.0000000000,species_Stylosanthes_scabra__accession_code_OL672865.1:0.0000000000):0.0000010000,species_Stylosanthes_hamata__accession_code_NC_039159.1:0.0000010000):0.0000010000):0.0007308246):0.0007324384):0.0022034521):0.0007347178):0.0007300841,(species_Poiretia_bahiana__accession_code_MW628942.1:0.0014632471,(species_Zornia_diphylla__accession_code_NC_047401.1:0.0007265889,species_Zornia_myriadena__accession_code_MW628944.1:0.0000010000):0.0000010000):0.0065645313):0.0000029504,(((((((((species_Dalbergia_cochinchinensis__accession_code_NC_058539.1:0.0007304909,((species_Dalbergia_frutescens__accession_code_NC_049044.1:0.0007303774,species_Dalbergia_cearensis__accession_code_NC_049046.1:0.0014614990):0.0000010000,((((((((((((((((((((species_Dalbergia_yunnanensis__accession_code_OR159828.1:0.0000000000,species_Dalbergia_vietnamensis__accession_code_NC_049050.1:0.0000000000):0.0000000000,species_Dalbergia_burmanica__accession_code_PQ144601.1:0.0000000000):0.0000000000,species_Dalbergia_yunnanensis__accession_code_PQ144607.1:0.0000000000):0.0000000000,species_Dalbergia_rimosa__accession_code_PQ144605.1:0.0000000000):0.0000000000,species_Dalbergia_tonkinensis__accession_code_NC_049007.1:0.0000000000):0.0000000000,species_Dalbergia_tonkinensis__accession_code_MT644133.1:0.0000000000):0.0000000000,species_Dalbergia_yunnanensis__accession_code_NC_049009.1:0.0000000000):0.0000000000,species_Dalbergia_yunnanensis__accession_code_MN202184.1:0.0000000000):0.0000000000,species_Dalbergia_tonkinensis__accession_code_MN251241.1:0.0000000000):0.0000000000,species_Dalbergia_rimosa__accession_code_OR159806.1:0.0000000000):0.0000000000,species_Dalbergia_tonkinensis__accession_code_MK599470.1:0.0000000000):0.0000000000,species_Dalbergia_odorifera__accession_code_PQ144599.1:0.0000000000):0.0000000000,species_Dalbergia_rimosa__accession_code_PQ144604.1:0.0000000000):0.0000000000,species_Dalbergia_tonkinensis__accession_code_PQ144603.1:0.0000000000):0.0000000000,species_Dalbergia_tonkinensis__accession_code_MN202182.1:0.0000000000):0.0000000000,species_Dalbergia_tonkinensis__accession_code_OR159807.1:0.0000000000):0.0000000000,species_Dalbergia_yunnanensis__accession_code_PQ144646.1:0.0000000000):0.0000000000,species_Dalbergia_chlorocarpa__accession_code_NC_049047.1:0.0000000000):0.0000010000,((((((species_Dalbergia_sissoo__accession_code_OR159824.1:0.0000000000,species_Dalbergia_sissoo__accession_code_MN714222.1:0.0000000000):0.0000000000,species_Dalbergia_sissoo__accession_code_PQ144608.1:0.0000000000):0.0000000000,species_Dalbergia_sissoo__accession_code_NC_049043.1:0.0000000000):0.0000010000,species_Dalbergia_sissoo__accession_code_OR159805.1:0.0000010000):0.0007304070,(species_Dalbergia_martinii__accession_code_NC_049049.1:0.0000010000,species_Dalbergia_obovata__accession_code_NC_049045.1:0.0000010000):0.0007336555):0.0000010000,species_Dalbergia_burmanica__accession_code_OR159813.1:0.0000010000):0.0000010000):0.0000010000,(((((((species_Dalbergia_odorifera__accession_code_OR159814.1:0.0000000000,species_Dalbergia_odorifera__accession_code_MF668133.1:0.0000000000):0.0000000000,species_Dalbergia_odorifera__accession_code_MN202181.1:0.0000000000):0.0000000000,species_Dalbergia_odorifera__accession_code_MN251244.1:0.0000000000):0.0000000000,species_Dalbergia_odorifera__accession_code_NC_049008.1:0.0000000000):0.0000000000,species_Dalbergia_hainanensis__accession_code_NC_036961.1:0.0000000000):0.0000000000,species_Dalbergia_odorifera__accession_code_MT009405.1:0.0000000000):0.0000010000,species_Dalbergia_odorifera__accession_code_PQ144598.1:0.0000010000):0.0007305279):0.0007305095):0.0007305950):0.0000010000,(((((species_Dalbergia_rostrata__accession_code_OR159829.1:0.0000000000,species_Dalbergia_matthewii__accession_code_PQ144623.1:0.0000000000):0.0000000000,species_Dalbergia_millettii__accession_code_PQ144644.1:0.0000000000):0.0000000000,species_Dalbergia_candenatensis__accession_code_NC_062098.1:0.0000000000):0.0000000000,species_Dalbergia_millettii__accession_code_PQ144642.1:0.0000000000):0.0000010000,species_Dalbergia_rostrata__accession_code_OR159816.1:0.0000010000):0.0007309001):0.0000010000,species_Dalbergia_latifolia__accession_code_OR159826.1:0.0000010000):0.0000010000,(((species_Dalbergia_lakhonensis__accession_code_OR159822.1:0.0000010000,species_Dalbergia_lakhonensis__accession_code_PQ144631.1:0.0000010000):0.0007306990,((((species_Dalbergia_balansae__accession_code_PQ144645.1:0.0000000000,species_Dalbergia_balansae__accession_code_MN251249.1:0.0000000000):0.0000000000,species_Dalbergia_balansae__accession_code_MN905599.1:0.0000000000):0.0000010000,species_Dalbergia_hupeana__accession_code_PQ144597.1:0.0000010000):0.0000010000,(((species_Dalbergia_assamica__accession_code_PQ144643.1:0.0000000000,species_Dalbergia_hupeana__accession_code_MN714220.1:0.0000000000):0.0000000000,species_Dalbergia_hupeana__accession_code_NC_058536.1:0.0000000000):0.0000010000,species_Dalbergia_assamica__accession_code_NC_062094.1:0.0000010000):0.0007301749):0.0007334724):0.0000010000,(((((((species_Dalbergia_lanceolaria__accession_code_OR159821.1:0.0000000000,species_Dalbergia_obtusifolia__accession_code_PQ144636.1:0.0000000000):0.0000000000,species_Dalbergia_hainanensis__accession_code_PQ144634.1:0.0000000000):0.0000000000,species_Dalbergia_clarkei__accession_code_PQ144626.1:0.0000000000):0.0000000000,species_Dalbergia_lanceolaria__accession_code_PQ144629.1:0.0000000000):0.0000000000,species_Dalbergia_obtusifolia__accession_code_OR159815.1:0.0000000000):0.0000010000,species_Dalbergia_hainanensis__accession_code_OR159819.1:0.0000010000):0.0007305411,(((species_Dalbergia_dyeriana__accession_code_OR159808.1:0.0007305671,species_Dalbergia_hancei__accession_code_MN833948.1:0.0007305974):0.0000010000,((species_Dalbergia_millettii__accession_code_OP580965.1:0.0000000000,species_Dalbergia_hancei__accession_code_NC_062095.1:0.0000000000):0.0000010000,species_Dalbergia_millettii__accession_code_NC_062097.1:0.0000010000):0.0000010000):0.0000010000,species_Dalbergia_millettii__accession_code_NC_063304.1:0.0007304533):0.0007305856):0.0000010000):0.0000010000):0.0000010000,(((species_Dalbergia_pinnata__accession_code_OR159811.1:0.0000000000,species_Dalbergia_stipulacea__accession_code_PQ144612.1:0.0000000000):0.0000010000,species_Dalbergia_pinnata__accession_code_PQ144640.1:0.0000010000):0.0007309014,(((species_Platymiscium_pubescens__accession_code_NC_067525.1:0.0036828051,species_Geoffroea_decorticans__accession_code_MW672397.1:0.0014630914):0.0014611968,species_Machaerium_brasiliense__accession_code_NC_067523.1:0.0014650750):0.0007336895,species_Ctenodon_histrix__accession_code_MW628943.1:0.0007353021):0.0007254111):0.0000010000):0.0000010000,((((((((((((((((((((((((((((species_Dalbergia_melanoxylon__accession_code_OR159827.1:0.0000000000,species_Dalbergia_cultrata__accession_code_NC_044117.1:0.0000000000):0.0000000000,species_Dalbergia_polyadelpha__accession_code_OR159817.1:0.0000000000):0.0000000000,species_Dalbergia_cochinchinensis__accession_code_PQ144616.1:0.0000000000):0.0000000000,species_Dalbergia_cultrata__accession_code_MK599253.2:0.0000000000):0.0000000000,species_Dalbergia_cochinchinensis__accession_code_PQ144615.1:0.0000000000):0.0000000000,species_Dalbergia_horrida__accession_code_OR159825.1:0.0000000000):0.0000000000,species_Dalbergia_sissoo__accession_code_MN251242.1:0.0000000000):0.0000000000,species_Dalbergia_hupeana__accession_code_MN251245.1:0.0000000000):0.0000000000,species_Dalbergia_hainanensis__accession_code_MN251246.1:0.0000000000):0.0000000000,species_Dalbergia_armata__accession_code_NC_049048.1:0.0000000000):0.0000000000,species_Dalbergia_cultrata__accession_code_PQ144606.1:0.0000000000):0.0000000000,species_Dalbergia_volubilis__accession_code_PQ144620.1:0.0000000000):0.0000000000,species_Dalbergia_polyadelpha__accession_code_PQ144638.1:0.0000000000):0.0000000000,species_Dalbergia_nigra__accession_code_NC_058537.1:0.0000000000):0.0000000000,species_Dalbergia_cultrata__accession_code_OR159823.1:0.0000000000):0.0000000000,species_Dalbergia_obtusifolia__accession_code_OP832442.1:0.0000000000):0.0000000000,species_Dalbergia_obtusifolia__accession_code_NC_063303.1:0.0000000000):0.0000000000,species_Dalbergia_cochinchinensis__accession_code_PQ144602.1:0.0000000000):0.0000000000,species_Dalbergia_cochinchinensis__accession_code_OR159809.1:0.0000000000):0.0000000000,species_Dalbergia_nigra__accession_code_OL672862.1:0.0000000000):0.0000000000,species_Dalbergia_gardneriana__accession_code_OR159810.1:0.0000000000):0.0000000000,species_Dalbergia_cultrata__accession_code_MT644128.1:0.0000000000):0.0000000000,species_Dalbergia_ovata__accession_code_PQ144610.1:0.0000000000):0.0000000000,species_Dalbergia_tsoi__accession_code_NC_087723.1:0.0000000000):0.0000000000,species_Dalbergia_latifolia__accession_code_OR159812.1:0.0000000000):0.0000000000,species_Dalbergia_latifolia__accession_code_PQ144619.1:0.0000000000):0.0000000000,species_Dalbergia_melanoxylon__accession_code_PQ144625.1:0.0000000000):0.0000010000,(species_Dalbergia_benthamii__accession_code_NC_062096.1:0.0007306388,(((species_Dalbergia_bariensis__accession_code_NC_058538.1:0.0000000000,species_Dalbergia_bariensis__accession_code_MN251248.1:0.0000000000):0.0000000000,species_Dalbergia_oliveri__accession_code_MN823694.1:0.0000000000):0.0000010000,species_Dalbergia_oliveri__accession_code_NC_053827.1:0.0000010000):0.0007306469):0.0000010000):0.0000010000):0.0000010000,(species_Dalbergia_oliveri__accession_code_MT644132.1:0.0000010000,species_Dalbergia_oliveri__accession_code_MN251243.1:0.0000010000):0.0014630187):0.0000010000,(species_Dalbergia_horrida__accession_code_PQ144622.1:0.0000010000,species_Dalbergia_horrida__accession_code_PQ144621.1:0.0000010000):0.0000010000):0.0007301088,((species_Aeschynomene_indica__accession_code_PP566030.1:0.0021929424,species_Smithia_erubescens__accession_code_NC_047390.1:0.0029312839):0.0000010000,species_Kotschya_aeschynomenoides__accession_code_NC_057459.1:0.0007303490):0.0007306892):0.0000024107):0.0043892106,((species_Eysenhardtia_texana__accession_code_NC_067522.1:0.0036739059,((species_Amorpha_fruticosa__accession_code_NC_047310.1:0.0000000000,species_Amorpha_roemeriana__accession_code_MW628937.1:0.0000000000):0.0000010000,species_Amorpha_californica__accession_code_OK274088.1:0.0000010000):0.0007205489):0.0017692825,species_Dalea_aurea__accession_code_PP887592.1:0.0028726531):0.0019557771):0.0029182649):0.0000010000,(((species_Exostyles_venusta__accession_code_MW628960.1:0.0000010000,species_Zollernia_ilicifolia__accession_code_MW628959.1:0.0000010000):0.0000010000,species_Holocalyx_balansae__accession_code_NC_067519.1:0.0014593731):0.0000010000,species_Harleyodendron_unifoliolatum__accession_code_MW628946.1:0.0021902317):0.0014587104):0.0000010000,(((species_Dermatophyllum_secundiflorum__accession_code_NC_047349.1:0.0000010000,species_Dermatophyllum_secundiflorum__accession_code_OL672858.1:0.0000010000):0.0051364516,(((species_Vatairea_guianensis__accession_code_NC_047363.1:0.0000010000,species_Vatairea_guianensis__accession_code_MW628965.1:0.0000010000):0.0021939557,species_Sweetia_fruticosa__accession_code_MW628958.1:0.0014598766):0.0007368186,species_Luetzelburgia_bahiensis__accession_code_NC_067520.1:0.0007241961):0.0185996104):0.0000024198,(species_Hymenolobium_janeirense__accession_code_MW628940.1:0.0021919180,species_Andira_humilis__accession_code_NC_067518.1:0.0022083400):0.0066208315):0.0007320059):0.0010662416,(((((((((((((((species_Sophora_tonkinensis__accession_code_NC_042688.1:0.0000000000,species_Sophora_tonkinensis__accession_code_MG784457.1:0.0000000000):0.0000010000,species_Sophora_tonkinensis__accession_code_MW376914.1:0.0000010000):0.0029220863,((species_Sophora_franchetiana__accession_code_MW940394.1:0.0021860903,((species_Euchresta_japonica__accession_code_OR665534.1:0.0000000000,species_Arabidopsis_thaliana__accession_code_MZ323108.1:0.0000000000):0.0000010000,species_Euchresta_japonica__accession_code_NC_047352.1:0.0000010000):0.0014539144):0.0007253953,(species_Sophora_prazeri__accession_code_MW940396.1:0.0000010000,species_Sophora_wilsonii__accession_code_MW940399.1:0.0007249934):0.0007250165):0.0000010000):0.0000010000,(((((((((((((species_Sophora_alopecuroides__accession_code_OR815354.1:0.0000000000,species_Sophora_alopecuroides__accession_code_OR815344.1:0.0000000000):0.0000000000,species_Sophora_alopecuroides__accession_code_OR815320.1:0.0000000000):0.0000000000,species_Sophora_alopecuroides__accession_code_OR815348.1:0.0000000000):0.0000000000,species_Sophora_alopecuroides__accession_code_OR815338.1:0.0000000000):0.0000000000,species_Sophora_alopecuroides__accession_code_OR815322.1:0.0000000000):0.0000000000,species_Sophora_alopecuroides__accession_code_OR815346.1:0.0000000000):0.0000000000,species_Sophora_alopecuroides__accession_code_OR815345.1:0.0000000000):0.0000000000,species_Sophora_alopecuroides__accession_code_NC_036102.1:0.0000000000):0.0000000000,species_Sophora_alopecuroides__accession_code_OR815350.1:0.0000000000):0.0000010000,species_Sophora_alopecuroides__accession_code_OR815353.1:0.0000010000):0.0007302531,((((((((((((((species_Sophora_alopecuroides__accession_code_OR815343.1:0.0000000000,species_Sophora_alopecuroides__accession_code_OR815340.1:0.0000000000):0.0000000000,species_Sophora_alopecuroides__accession_code_OR815334.1:0.0000000000):0.0000000000,species_Sophora_alopecuroides__accession_code_OR713744.1:0.0000000000):0.0000000000,species_Sophora_alopecuroides__accession_code_OR815325.1:0.0000000000):0.0000000000,species_Sophora_alopecuroides__accession_code_OR815316.1:0.0000000000):0.0000000000,species_Sophora_alopecuroides__accession_code_OR815333.1:0.0000000000):0.0000000000,species_Sophora_alopecuroides__accession_code_OR815335.1:0.0000000000):0.0000000000,species_Sophora_alopecuroides__accession_code_OR815324.1:0.0000000000):0.0000000000,species_Sophora_alopecuroides__accession_code_OR815328.1:0.0000000000):0.0000000000,species_Sophora_alopecuroides__accession_code_OR815327.1:0.0000000000):0.0000000000,species_Sophora_alopecuroides__accession_code_OR815330.1:0.0000000000):0.0000000000,species_Sophora_alopecuroides__accession_code_OR815337.1:0.0000000000):0.0000000000,species_Sophora_alopecuroides__accession_code_OR815336.1:0.0000000000):0.0000010000,species_Sophora_alopecuroides__accession_code_OR815342.1:0.0000010000):0.0000010000):0.0007290818,(species_Ammodendron_bifolium__accession_code_NC_063626.1:0.0000010000,species_Ammodendron_bifolium__accession_code_OM935764.1:0.0000010000):0.0000010000):0.0000027415,(((((species_Sophora_macrocarpa__accession_code_NC_057683.1:0.0000010000,((species_Sophora_alopecuroides__accession_code_MK114100.1:0.0000010000,species_Sophora_flavescens__accession_code_MH748034.1:0.0000010000):0.0007298442,species_Sophora_tomentosa__accession_code_MW940397.1:0.0021931608):0.0000010000):0.0000010000,(species_Echinosophora_koreensis__accession_code_NC_056278.1:0.0000010000,species_Echinosophora_koreensis__accession_code_OQ168239.1:0.0000010000):0.0007298455):0.0007293921,(((((((species_Sophora_toromiro__accession_code_NC_057682.1:0.0000000000,species_Sophora_microphylla__accession_code_MW191854.1:0.0000000000):0.0000000000,species_Sophora_chathamica__accession_code_MW191851.1:0.0000000000):0.0000000000,species_Sophora_godleyi__accession_code_MW191853.1:0.0000000000):0.0000000000,species_Sophora_prostrata__accession_code_MW191856.1:0.0000000000):0.0000000000,species_Sophora_fulvida__accession_code_MW191852.1:0.0000000000):0.0000000000,species_Sophora_molloyi__accession_code_MW191855.1:0.0000000000):0.0000010000,species_Sophora_tetraptera__accession_code_MW191857.1:0.0000010000):0.0000010000):0.0021906829,((species_Sophora_velutina__accession_code_MW940398.1:0.0000000000,species_Sophora_albescens__accession_code_MW940392.1:0.0000000000):0.0000010000,species_Sophora_dunii__accession_code_MW940393.1:0.0000010000):0.0021890604):0.0000024212,(((species_Sophora_davidii__accession_code_MW940400.1:0.0000000000,species_Sophora_davidii__accession_code_MN841456.1:0.0000000000):0.0000010000,species_Thermopsis_turkestanica__accession_code_MN841459.1:0.0000010000):0.0000010000,((species_Sophora_moorcroftiana__accession_code_OR491710.1:0.0000000000,species_Sophora_moorcroftiana__accession_code_MW940395.1:0.0000000000):0.0000010000,species_Sophora_moorcroftiana__accession_code_NC_056151.1:0.0000010000):0.0021882734):0.0000010000):0.0007292546):0.0007297120):0.0014664336,((((((species_Argyrolobium_uniflorum__accession_code_PQ469240.1:0.0051007446,species_Melolobium_candicans__accession_code_PQ484045.1:0.0036661738):0.0014702873,species_Dichilus_strictus__accession_code_PQ469246.1:0.0044182637):0.0014542589,(((((((((((((((species_Genista_stenopetala__accession_code_PQ474200.1:0.0000010000,species_Genista_stenopetala__accession_code_PQ474197.1:0.0000010000):0.0007288600,(species_Genista_monspessulana__accession_code_PQ474196.1:0.0000010000,species_Genista_canariensis__accession_code_PQ469249.1:0.0000010000):0.0007293246):0.0007286309,(species_Erinacea_anthyllis__accession_code_PQ469248.1:0.0000010000,species_Retama_raetam__accession_code_PQ484048.1:0.0014602442):0.0014605701):0.0000010000,((species_Teline_rosmarinifolia__accession_code_PQ474195.1:0.0007285374,species_Genista_tridentata__accession_code_ON641302.1:0.0014574590):0.0000010000,(species_Echinospartum_horridum__accession_code_PQ469247.1:0.0007313600,species_Ulex_europaeus__accession_code_PQ484052.1:0.0036506109):0.0000010000):0.0000010000):0.0000010000,(species_Genista_sagittalis__accession_code_PQ474199.1:0.0007296155,species_Genista_tinctoria__accession_code_NC_047375.1:0.0014591461):0.0007290328):0.0000010000,(((species_Spartium_junceum__accession_code_PQ484050.1:0.0007253451,species_Gonocytisus_angulatus__accession_code_PQ474201.1:0.0014627745):0.0007260662,species_Petteria_ramentacea__accession_code_PQ484046.1:0.0021793695):0.0000010000,species_Hesperolaburnum_platycarpum__accession_code_PQ474202.1:0.0007261709):0.0014527273):0.0007262147,species_Cytisus_nigricans__accession_code_PQ484033.1:0.0007400660):0.0000010000,species_Calicotome_villosa__accession_code_PQ469241.1:0.0007285608):0.0000010000,((((((((species_Lupinus_pilosus__accession_code_PQ484042.1:0.0000000000,species_Lupinus_westianus__accession_code_MN782312.1:0.0000000000):0.0000000000,species_Lupinus_princei__accession_code_KU726829.1:0.0000000000):0.0000000000,species_Lupinus_atlanticus__accession_code_KU726827.1:0.0000000000):0.0000000000,species_Lupinus_westianus__accession_code_NC_036487.1:0.0000000000):0.0000000000,species_Lupinus_micranthus__accession_code_KU726828.1:0.0000000000):0.0000010000,species_Lupinus_digitatus__accession_code_PQ484039.1:0.0000010000):0.0000010000,(((((((species_Lupinus_texensis__accession_code_PQ484044.1:0.0000000000,species_Lupinus_bicolor__accession_code_PQ484037.1:0.0000000000):0.0000000000,species_Lupinus_luteus__accession_code_PQ484041.1:0.0000000000):0.0000000000,species_Lupinus_argenteus__accession_code_PQ484036.1:0.0000000000):0.0000000000,species_Lupinus_luteus__accession_code_NC_023090.1:0.0000000000):0.0000000000,species_Lupinus_hispanicus__accession_code_PQ484040.1:0.0000000000):0.0000010000,species_Lupinus_subcarnosus__accession_code_PQ484043.1:0.0000010000):0.0000010000,species_Lupinus_concinnus__accession_code_PQ484038.1:0.0007283678):0.0007284153):0.0000010000,((species_Lupinus_albus__accession_code_PQ484035.1:0.0000000000,species_Lupinus_albus__accession_code_KU726826.1:0.0000000000):0.0000010000,species_Lupinus_albus__accession_code_NC_026681.1:0.0000010000):0.0007292691):0.0014605912):0.0000010000,species_Cytisophyllum_sessilifolium__accession_code_PQ469242.1:0.0007318332):0.0000010000,((species_Podocytisus_caramanicus__accession_code_PQ484047.1:0.0000000000,species_Chamaecytisus_proliferus__accession_code_PQ469244.1:0.0000000000):0.0000000000,species_Adenocarpus_complicatus__accession_code_PQ433217.1:0.0000000000):0.0000010000):0.0000010000,species_Laburnum_anagyroides__accession_code_PQ484032.1:0.0000010000):0.0000010000,species_Cytisus_scoparius__accession_code_PQ469245.1:0.0007289986):0.0000010000,species_Cytisus_austriacus__accession_code_PQ469243.1:0.0021903261):0.0007423893,(species_Polhillia_canescens__accession_code_PQ490416.1:0.0007275878,species_Sellocharis_paradoxa__accession_code_PQ484049.1:0.0014619112):0.0007306915):0.0022316458):0.0029903100,species_Thermopsis_turkestanica__accession_code_NC_054221.1:0.0000010000):0.0000010000,((species_Thermopsis_alpina__accession_code_PV262343.1:0.0000000000,species_Thermopsis_alpina__accession_code_MN841457.1:0.0000000000):0.0000000000,species_Thermopsis_lanceolata__accession_code_MN841458.1:0.0000000000):0.0000010000):0.0000010000,(((((species_Thermopsis_alpina__accession_code_OR491711.1:0.0000000000,species_Piptanthus_concolor__accession_code_MN841454.1:0.0000000000):0.0000000000,species_Thermopsis_alpina__accession_code_NC_047399.1:0.0000000000):0.0000000000,species_Piptanthus_concolor__accession_code_NC_051876.1:0.0000000000):0.0000000000,species_Piptanthus_nepalensis__accession_code_MN841455.1:0.0000000000):0.0000010000,species_Piptanthus_nepalensis__accession_code_NC_056139.1:0.0000010000):0.0007298446):0.0007431888):0.0000010000,(species_Vuralia_turcica__accession_code_NC_084410.1:0.0000010000,species_Baptisia_leucophaea__accession_code_NC_067521.1:0.0007303046):0.0007296304):0.0000010000,species_Ammopiptanthus_mongolicus__accession_code_OQ927238.1:0.0000010000):0.0000010000,(((((((species_Ammopiptanthus_mongolicus__accession_code_OQ927239.1:0.0000000000,species_Ammopiptanthus_nanus__accession_code_NC_034743.1:0.0000000000):0.0000000000,species_Ammopiptanthus_mongolicus__accession_code_MF511049.1:0.0000000000):0.0000000000,species_Ammopiptanthus_mongolicus__accession_code_NC_034742.1:0.0000000000):0.0000000000,species_Ammopiptanthus_mongolicus__accession_code_MZ520860.1:0.0000000000):0.0000000000,species_Ammopiptanthus_mongolicus__accession_code_MK704436.1:0.0000000000):0.0000000000,species_Ammopiptanthus_mongolicus__accession_code_OQ927237.1:0.0000000000):0.0000000000,species_Ammopiptanthus_nanus__accession_code_MW349015.1:0.0000000000):0.0000010000):0.0000010000,(species_Salweenia_bouffordiana__accession_code_MF449303.1:0.0000010000,(((species_Crotalaria_sessiliflora__accession_code_PV355833.1:0.0014608092,species_Crotalaria_albida__accession_code_NC_061361.1:0.0000010000):0.0029280844,species_Podalyria_calyptrata__accession_code_NC_057458.1:0.0014551918):0.0000020537,species_Crotalaria_pallida__accession_code_NC_053562.1:0.0014715442):0.0103192480):0.0007300755):0.0000010000,(species_Maackia_floribunda__accession_code_NC_034774.1:0.0000010000,species_Maackia_hupehensis__accession_code_ON009075.1:0.0000010000):0.0029263342):0.0015353622,(species_Camoensia_scandens__accession_code_ON009081.1:0.0000010000,species_Camoensia_scandens__accession_code_MW628964.1:0.0000010000):0.0156462825):0.0007441599,(species_Pericopsis_elata__accession_code_MZ274113.1:0.0000010000,species_Pericopsis_angolensis__accession_code_MZ274112.1:0.0000010000):0.0021879889):0.0007883328,((species_Bowdichia_virgilioides__accession_code_MW628962.1:0.0000010000,species_Leptolobium_dasycarpum__accession_code_MW628950.1:0.0000010000):0.0007263554,species_Diplotropis_ferruginea__accession_code_MW628949.1:0.0044064469):0.0014645197):0.0024147372,((((species_Harpalyce_brasiliana__accession_code_MW628951.1:0.0043675546,species_Tabaroa_caatingicola__accession_code_MW628938.1:0.0014435953):0.0014561323,(species_Poecilanthe_parviflora__accession_code_NC_047393.1:0.0000010000,species_Poecilanthe_parviflora__accession_code_MW628961.1:0.0000010000):0.0036226517):0.0000024698,species_Cyclolobium_brasiliense__accession_code_PP887591.1:0.0007230406):0.0006965278,species_Templetonia_retusa__accession_code_NC_047372.1:0.0029140890):0.0208080723):0.0017077671,((species_Ormosia_bahiensis__accession_code_MW628939.1:0.0022041890,((((species_Ormosia_balansae__accession_code_NC_081486.1:0.0000000000,species_Ormosia_semicastrata__accession_code_OP450824.1:0.0000000000):0.0000010000,species_Ormosia_semicastrata__accession_code_NC_045106.1:0.0000010000):0.0000010000,(species_Ormosia_pinnata__accession_code_NC_064393.1:0.0000010000,species_Ormosia_hosiei__accession_code_NC_039418.1:0.0000010000):0.0007313959):0.0000010000,species_Ormosia_sericeolucida__accession_code_LC703159.1:0.0014682415):0.0014689525):0.0007270015,(((((((((((((species_Ormosia_microphylla__accession_code_NC_081489.1:0.0000000000,species_Ormosia_nuda__accession_code_MW450912.1:0.0000000000):0.0000000000,species_Ormosia_xylocarpa__accession_code_NC_045105.1:0.0000000000):0.0000000000,species_Ormosia_henryi__accession_code_MH571754.1:0.0000000000):0.0000000000,species_Ormosia_xylocarpa__accession_code_OP450826.1:0.0000000000):0.0000000000,species_Ormosia_emarginata__accession_code_NC_045104.1:0.0000000000):0.0000000000,species_Ormosia_purpureiflora__accession_code_NC_058693.1:0.0000000000):0.0000000000,species_Ormosia_formosana__accession_code_NC_053891.1:0.0000000000):0.0000000000,species_Ormosia_semicastrata__accession_code_OQ862760.1:0.0000000000):0.0000000000,species_Ormosia_ferruginea__accession_code_LC703525.1:0.0000000000):0.0000000000,species_Ormosia_boluoensis__accession_code_MN886968.1:0.0000000000):0.0000010000,species_Ormosia_olivacea__accession_code_NC_081488.1:0.0000010000):0.0000010000,(species_Ormosia_henryi__accession_code_OP450827.1:0.0007306900,species_Ormosia_fordiana__accession_code_NC_060462.1:0.0014626958):0.0000010000):0.0007310645,(((species_Ormosia_elliptica__accession_code_NC_081487.1:0.0000000000,species_Ormosia_hosiei__accession_code_MH571753.1:0.0000000000):0.0000000000,species_Ormosia_hosiei__accession_code_MK450439.1:0.0000000000):0.0000010000,species_Ormosia_hosiei__accession_code_OP450825.1:0.0000010000):0.0007307313):0.0000010000):0.0050843584):0.0026238386):0.0060845264,species_Castanospermum_australe__accession_code_MW628966.1:0.0051933245):0.0010026952,(((species_Styphnolobium_japonicum__accession_code_KY872756.1:0.0014710663,(((((((((((((species_Styphnolobium_japonicum__accession_code_MK318533.1:0.0000000000,species_Styphnolobium_japonicum__accession_code_ON571617.1:0.0000000000):0.0000000000,species_Styphnolobium_japonicum__accession_code_ON571620.1:0.0000000000):0.0000000000,species_Styphnolobium_japonicum__accession_code_ON571614.1:0.0000000000):0.0000000000,species_Styphnolobium_japonicum__accession_code_NC_045071.1:0.0000000000):0.0000000000,species_Styphnolobium_japonicum__accession_code_ON571616.1:0.0000000000):0.0000000000,species_Styphnolobium_japonicum__accession_code_NC_047059.1:0.0000000000):0.0000000000,species_Styphnolobium_japonicum__accession_code_ON571615.1:0.0000000000):0.0000000000,species_Styphnolobium_japonicum__accession_code_ON553276.1:0.0000000000):0.0000000000,species_Styphnolobium_japonicum__accession_code_MN701078.1:0.0000000000):0.0000000000,species_Styphnolobium_japonicum__accession_code_ON571618.1:0.0000000000):0.0000000000,species_Styphnolobium_japonicum__accession_code_ON571619.1:0.0000000000):0.0000000000,species_Styphnolobium_japonicum__accession_code_ON571621.1:0.0000000000):0.0000010000,species_Cladrastis_wilsonii__accession_code_OP581001.1:0.0000010000):0.0000010000):0.0014706816,species_Cladrastis_yungchunii__accession_code_NC_058316.1:0.0000010000):0.0096188831,(((species_Bobgunnia_madagascariensis__accession_code_MZ274109.1:0.0000010000,species_Bobgunnia_fistuloides__accession_code_MZ274108.1:0.0000010000):0.0022023919,species_Swartzia_bahiensis__accession_code_MW628941.1:0.0080983433):0.0007210228,(species_Trischidium_molle__accession_code_NC_067512.1:0.0008646095,(species_Ateleia_glazioveana__accession_code_NC_047338.1:0.0000010000,species_Ateleia_glazioveana__accession_code_MW628954.1:0.0000010000):0.0043781221):0.0170849704):0.0059348561):0.0007270102):0.0010016557,(species_Dussia_macroprophyllata__accession_code_NC_047341.1:0.0073536591,(((species_Myrocarpus_frondosus__accession_code_NC_067516.1:0.0051237564,species_Myroxylon_balsamum__accession_code_MW628963.1:0.0065936418):0.0007372186,species_Myrospermum_sousanum__accession_code_NC_067515.1:0.0014640095):0.0007304916,species_Amburana_cearensis__accession_code_NC_067514.1:0.0058681359):0.0014714321):0.0014729350):0.0000024892,species_Angylocalyx_braunii__accession_code_NC_047392.1:0.0066512927):0.0000010000,(((species_Pterodon_pubescens__accession_code_NC_071181.1:0.0000010000,species_Pterodon_emarginatus__accession_code_NC_071180.1:0.0000010000):0.0007247798,(species_Dipteryx_alata__accession_code_NC_067513.1:0.0000010000,species_Dipteryx_alata__accession_code_MT119080.2:0.0000010000):0.0036509964):0.0007985774,species_Pterodon_abruptus__accession_code_MW628952.1:0.0006643358):0.0474184004):0.0074132814,(((((((species_Zenia_insignis__accession_code_PP882779.1:0.0000000000,species_Zenia_insignis__accession_code_MN116508.1:0.0000000000):0.0000000000,species_Zenia_insignis__accession_code_MN709876.1:0.0000000000):0.0000010000,species_Zenia_insignis__accession_code_NC_045299.1:0.0000010000):0.0007371644,species_Storckiella_pancheri__accession_code_NC_047377.1:0.0007368707):0.0000010000,((species_Labichea_lanceolata__accession_code_NC_047373.1:0.0029551953,(species_Dialium_schlechteri__accession_code_NC_047326.1:0.0000010000,species_Dialium_guineense__accession_code_MW628968.1:0.0000010000):0.0007371413):0.0000010000,species_Petalostylis_labicheoides__accession_code_NC_047335.1:0.0000010000):0.0000010000):0.0000010000,species_Distemonanthus_benthamianus__accession_code_NC_051954.1:0.0014742525):0.0022154635,species_Poeppigia_procera__accession_code_NC_047359.1:0.0007343992):0.0029699188):0.0000010000,((((((((((((species_Erythrostemon_calycinus__accession_code_NC_047361.1:0.0000010000,species_Erythrostemon_calycinus__accession_code_MZ441395.1:0.0000010000):0.0007358026,species_Erythrostemon_hughesii__accession_code_MZ441396.1:0.0022102559):0.0000010000,species_Erythrostemon_gilliesii__accession_code_NC_045296.1:0.0014731642):0.0000010000,species_Erythrostemon_pannosus__accession_code_MZ441397.1:0.0014728198):0.0007347977,species_Arquita_mimosifolia__accession_code_MZ441390.1:0.0014757891):0.0007386199,((species_Libidibia_coriaria__accession_code_NC_026677.1:0.0000000000,species_Libidibia_coriaria__accession_code_MZ441399.1:0.0000000000):0.0000010000,species_Libidibia_ferrea__accession_code_MZ441400.1:0.0000010000):0.0014734493):0.0000010000,(species_Coulteria_platyloba__accession_code_NC_047340.1:0.0000010000,(species_Tara_cacalaco__accession_code_MZ441402.1:0.0007364336,(species_Mezoneuron_cucullatum__accession_code_NC_047386.1:0.0000010000,species_Mezoneuron_cucullatum__accession_code_KU569489.1:0.0000010000):0.0007365306):0.0000010000):0.0000010000):0.0000010000,(species_Balsamocarpon_brevifolium__accession_code_NC_041581.1:0.0007364323,species_Paubrasilia_echinata__accession_code_MZ441401.1:0.0014742804):0.0000010000):0.0000010000,((((species_Haematoxylum_brasiletto__accession_code_NC_026679.1:0.0000010000,species_Haematoxylum_brasiletto__accession_code_NC_047060.1:0.0000010000):0.0022122784,((species_Cenostigma_pyramidale__accession_code_NC_047360.1:0.0000000000,species_Cenostigma_microphyllum__accession_code_MZ441392.1:0.0000000000):0.0000010000,species_Cenostigma_pyramidale__accession_code_MZ441393.1:0.0000010000):0.0007364315):0.0000010000,((species_Guilandina_minax__accession_code_PV763356.1:0.0007360711,((species_Biancaea_sappan__accession_code_NC_049085.1:0.0000010000,species_Biancaea_sappan__accession_code_MT505712.1:0.0000010000):0.0014773675,(species_Biancaea_decapetala__accession_code_OQ579166.1:0.0000010000,species_Biancaea_decapetala__accession_code_NC_088531.1:0.0000010000):0.0022145229):0.0007320373):0.0000010000,((species_Pterolobium_punctatum__accession_code_NC_047391.1:0.0000000000,species_Pterolobium_punctatum__accession_code_OP359054.1:0.0000000000):0.0000010000,species_Vachellia_nilotica__accession_code_NC_046892.1:0.0000010000):0.0007363953):0.0007364877):0.0000010000,((species_Guilandina_bonduc__accession_code_NC_047380.1:0.0000000000,species_Coulteria_mollis__accession_code_MZ441394.1:0.0000000000):0.0000000000,species_Guilandina_bonduc__accession_code_MZ441398.1:0.0000000000):0.0000010000):0.0000010000):0.0000010000,(species_Dalbergia_ovata__accession_code_PQ559771.1:0.0000010000,species_Caesalpinia_pulcherrima__accession_code_MZ441391.1:0.0000010000):0.0036641127):0.0007309793,(((((((((((((((((species_Gleditsia_microphylla__accession_code_OP722581.1:0.0014731969,species_Gleditsia_sinensis__accession_code_OP722579.1:0.0014726098):0.0000010000,((((species_Gleditsia_japonica__accession_code_NC_070139.1:0.0000000000,species_Gleditsia_japonica__accession_code_OP764692.1:0.0000000000):0.0000000000,species_Gleditsia_japonica__accession_code_OP722577.1:0.0000000000):0.0000010000,species_Gleditsia_japonica__accession_code_NC_047281.1:0.0000010000):0.0007358648,species_Gleditsia_sinensis__accession_code_MZ636527.1:0.0007360725):0.0000010000):0.0000010000,((species_Gleditsia_sinensis__accession_code_NC_047282.1:0.0000000000,species_Gleditsia_sinensis__accession_code_OP722580.1:0.0000000000):0.0000000000,species_Gleditsia_sinensis__accession_code_MT483984.1:0.0000000000):0.0000010000):0.0000010000,species_Gleditsia_fera__accession_code_NC_070140.1:0.0000010000):0.0000010000,species_Gleditsia_microphylla__accession_code_NC_047369.1:0.0014728781):0.0007362771,((((((((((((((species_Prosopis_strombulifera__accession_code_OP672366.1:0.0000010000,species_Stryphnodendron_adstringens__accession_code_NC_044627.1:0.0007364982):0.0007361998,(((((((((((((((((((((((((((((((((((((species_Albizia_kalkora__accession_code_NC_072259.1:0.0000000000,species_Albizia_julibrissin__accession_code_OM320796.1:0.0000000000):0.0000000000,species_Albizia_kalkora__accession_code_MW420923.1:0.0000000000):0.0000010000,species_Albizia_julibrissin__accession_code_NC_058305.1:0.0000010000):0.0011482370,(species_Havardia_acatlensis__accession_code_NC_047398.1:0.0039988784,species_Albizia_odoratissima__accession_code_NC_034987.1:0.0018766711):0.0014619069):0.0003199235,(species_Lysiloma_watsonii__accession_code_NC_047318.1:0.0066150592,(species_Pithecellobium_flexicaule__accession_code_NC_034991.1:0.0015606354,species_Pithecellobium_dulce__accession_code_NC_081484.1:0.0020733452):0.0030091957):0.0000023781):0.0000010000,species_Samanea_saman__accession_code_NC_034992.1:0.0000010000):0.0000010000,species_Albizia_bracteata__accession_code_NC_047354.1:0.0000010000):0.0000010000,species_Cedrelinga_cateniformis__accession_code_PQ868097.1:0.0014704506):0.0007515734,species_Falcataria_moluccana__accession_code_NC_047364.1:0.0029471944):0.0005300879,((species_Pararchidendron_pruinosum__accession_code_NC_035348.1:0.0000000000,species_Pararchidendron_pruinosum__accession_code_LN885333.1:0.0000000000):0.0000010000,species_Pararchidendron_pruinosum__accession_code_MN709811.1:0.0000010000):0.0007345153):0.0009762122,(species_Acacia_obtecta__accession_code_LN885296.1:0.0000010000,species_Acacia_puncticulata__accession_code_LN885300.1:0.0021923314):0.0007298189):0.0000010000,(species_Acacia_confusa__accession_code_PP930266.1:0.0000010000,species_Acacia_cincinnata__accession_code_OR784310.1:0.0000010000):0.0007296995):0.0014992230,species_Acacia_diallaga__accession_code_LN885260.1:0.0023891344):0.0000010000,(((((((((((species_Acacia_tetragonophylla__accession_code_LN885323.1:0.0000000000,species_Acacia_aulacophylla__accession_code_LN885251.1:0.0000000000):0.0000000000,species_Acacia_tetragonophylla__accession_code_LN885320.1:0.0000000000):0.0000000000,species_Acacia_fragilis__accession_code_LN885270.1:0.0000000000):0.0000000000,species_Acacia_heteroclita__accession_code_LN885274.1:0.0000000000):0.0000000000,species_Acacia_assimilis__accession_code_LN885249.1:0.0000000000):0.0000000000,species_Acacia_tetragonophylla__accession_code_LN885321.1:0.0000000000):0.0000000000,species_Acacia_assimilis__accession_code_LN885250.1:0.0000000000):0.0000000000,species_Acacia_lineolata__accession_code_LN885285.1:0.0000000000):0.0000010000,species_Acacia_tetragonophylla__accession_code_LN885322.1:0.0000010000):0.0000010000,(species_Acacia_merrallii__accession_code_LN885291.1:0.0000010000,species_Acacia_merrallii__accession_code_LN885290.1:0.0000010000):0.0007298568):0.0000010000,species_Acacia_formidabilis__accession_code_LN885269.1:0.0007297348):0.0007297401):0.0000010000,species_Acacia_kochii__accession_code_LN885282.1:0.0000010000):0.0000010000,((((species_Acacia_prainii__accession_code_LN885299.1:0.0000000000,species_Acacia_anthochaera__accession_code_LN885247.1:0.0000000000):0.0000000000,species_Acacia_hemiteles__accession_code_LN885272.1:0.0000000000):0.0000000000,species_Acacia_anthochaera__accession_code_LN885246.1:0.0000000000):0.0000010000,species_Acacia_hemiteles__accession_code_LN885273.1:0.0000010000):0.0007295364):0.0008178840,((species_Acacia_melanoxylon__accession_code_OR784304.1:0.0000010000,species_Acacia_cyclops__accession_code_LN885258.1:0.0014664365):0.0007306070,((((species_Acacia_stanleyi__accession_code_LN885317.1:0.0000000000,species_Acacia_karina__accession_code_LN885280.1:0.0000000000):0.0000010000,((species_Acacia_inceana__accession_code_LN885275.1:0.0000010000,((species_Acacia_murrayana__accession_code_LN885293.1:0.0000010000,species_Acacia_murrayana__accession_code_LN885292.1:0.0000010000):0.0036579165,((species_Acacia_dealbata__accession_code_NC_034985.1:0.0000010000,(species_Acacia_podalyriifolia__accession_code_NC_047330.1:0.0000010000,species_Acacia_podalyriifolia__accession_code_MW899156.1:0.0000010000):0.0007326177):0.0014676278,(species_Acacia_jennerae__accession_code_LN885277.1:0.0007230374,species_Acacia_daphnifolia__accession_code_LN885259.1:0.0021702141):0.0007411255):0.0033207051):0.0000010000):0.0000010000,(species_Acacia_jibberdingensis__accession_code_LN885279.1:0.0000010000,species_Acacia_jibberdingensis__accession_code_LN885278.1:0.0000010000):0.0007282539):0.0000010000):0.0000010000,species_Acacia_karina__accession_code_LN885281.1:0.0000010000):0.0000010000,species_Acacia_inceana__accession_code_LN885276.1:0.0000010000):0.0000010000):0.0008160257):0.0000029469,species_Acacia_oldfieldii__accession_code_LN885298.1:0.0007281146):0.0000010000,species_Acacia_oldfieldii__accession_code_LN885297.1:0.0000010000):0.0000010000,species_Acacia_colletioides__accession_code_LN885256.1:0.0000010000):0.0000010000,species_Acacia_eremaea__accession_code_LN885264.1:0.0000010000):0.0000010000,species_Acacia_yorkrakinensis__accession_code_LN885331.1:0.0000010000):0.0000010000,((((((((species_Acacia_yorkrakinensis__accession_code_LN885332.1:0.0000000000,species_Acacia_umbraculiformis__accession_code_LN885325.1:0.0000000000):0.0000000000,species_Acacia_longiphyllodinea__accession_code_LN885286.1:0.0000000000):0.0000000000,species_Acacia_lasiocalyx__accession_code_LN885284.1:0.0000000000):0.0000000000,species_Acacia_stereophylla__accession_code_LN885318.1:0.0000000000):0.0000000000,species_Acacia_longiphyllodinea__accession_code_LN885287.1:0.0000000000):0.0000000000,species_Acacia_sibina__accession_code_LN885316.1:0.0000000000):0.0000000000,species_Acacia_ampliata__accession_code_LN885244.1:0.0000000000):0.0000010000,species_Acacia_uncinella__accession_code_LN885326.1:0.0004443544):0.0002851379):0.0000010000,((species_Acacia_crassicarpa__accession_code_OR784311.1:0.0000010000,species_Acacia_confusa__accession_code_OR784308.1:0.0000010000):0.0014712160,((((((((((((((((species_Acacia_aulacocarpa__accession_code_OR784309.1:0.0000000000,species_Acacia_resinosa__accession_code_LN885306.1:0.0000000000):0.0000000000,species_Acacia_duriuscula__accession_code_LN885261.1:0.0000000000):0.0000000000,species_Acacia_resinimarginea__accession_code_LN885302.1:0.0000000000):0.0000000000,species_Acacia_mangium__accession_code_OR784305.1:0.0000000000):0.0000000000,species_Acacia_resinosa__accession_code_LN885305.1:0.0000000000):0.0000000000,species_Acacia_ramulosa__accession_code_LN885301.1:0.0000000000):0.0000000000,species_Acacia_resinimarginea__accession_code_LN885303.1:0.0000000000):0.0000000000,species_Acacia_websteri__accession_code_LN885327.1:0.0000000000):0.0000000000,species_Acacia_effusifolia__accession_code_LN885262.1:0.0000000000):0.0000000000,species_Acacia_coolgardiensis__accession_code_LN885257.1:0.0000000000):0.0000000000,species_Acacia_resinimarginea__accession_code_LN885304.1:0.0000000000):0.0000000000,species_Acacia_effusifolia__accession_code_LN885263.1:0.0000000000):0.0000000000,species_Acacia_sulcaticaulis__accession_code_LN885319.1:0.0000000000):0.0000000000,species_Acacia_crassicarpa__accession_code_NC_067032.1:0.0000000000):0.0000010000,species_Acacia_auriculiformis__accession_code_OR784307.1:0.0000010000):0.0000010000,(((((species_Acacia_neurophylla__accession_code_LN885295.1:0.0000000000,species_Acacia_burkittii__accession_code_LN885253.1:0.0000000000):0.0000000000,species_Acacia_acuminata__accession_code_LN885242.1:0.0000000000):0.0000000000,species_Acacia_burkittii__accession_code_LN885254.1:0.0000000000):0.0000000000,species_Acacia_acuminata__accession_code_LN885243.1:0.0000000000):0.0000010000,species_Acacia_neurophylla__accession_code_LN885294.1:0.0000010000):0.0007349668):0.0000010000):0.0007349218):0.0000010000,species_Acacia_lasiocalyx__accession_code_LN885283.1:0.0007346644):0.0000010000,species_Acacia_gibbosa__accession_code_LN885271.1:0.0007299800):0.0009322024,(species_Archidendron_lucyi__accession_code_NC_034988.1:0.0007354220,(species_Archidendron_clypearia__accession_code_NC_063577.1:0.0000010000,species_Archidendron_clypearia__accession_code_MW309810.1:0.0000010000):0.0007355185):0.0007348234):0.0000024653,((species_Faidherbia_albida__accession_code_NC_035347.1:0.0000010000,species_Faidherbia_albida__accession_code_KY100268.1:0.0000010000):0.0023291937,species_Zapoteca_portoricensis__accession_code_NC_047378.1:0.0314489710):0.0024487892):0.0000010000,(((species_Acacia_scirpifolia__accession_code_LN885312.1:0.0000010000,species_Acacia_blakelyi__accession_code_LN885252.1:0.0000010000):0.0007239043,species_Acacia_andrewsii__accession_code_LN885245.1:0.0007237817):0.0036729342,((species_Acacia_exocarpoides__accession_code_LN885268.1:0.0021932313,(species_Acacia_exocarpoides__accession_code_LN885267.1:0.0021929932,((species_Acacia_scalena__accession_code_LN885311.1:0.0000000000,species_Acacia_acanthoclada__accession_code_LN885240.1:0.0000000000):0.0000010000,species_Acacia_acuaria__accession_code_LN885241.1:0.0000010000):0.0000010000):0.0000010000):0.0007999555,(species_Acacia_erinacea__accession_code_LN885266.1:0.0000010000,species_Acacia_erinacea__accession_code_LN885265.1:0.0000010000):0.0007305253):0.0000010000):0.0031998251):0.0008426543,(species_Paraserianthes_lophantha__accession_code_LN885334.1:0.0007342411,(species_Acacia_longispinea__accession_code_LN885289.1:0.0000010000,species_Acacia_longispinea__accession_code_LN885288.1:0.0000010000):0.0002389522):0.0004874295):0.0014094012,((species_Acacia_woodmaniorum__accession_code_LN885328.1:0.0021928822,(species_Acacia_cerastes__accession_code_LN885255.1:0.0007266581,((species_Acacia_scleroclada__accession_code_LN885313.1:0.0000000000,species_Acacia_restiacea__accession_code_LN885307.1:0.0000000000):0.0000010000,species_Acacia_restiacea__accession_code_LN885308.1:0.0000010000):0.0014620840):0.0014684441):0.0021919255,(((species_Acacia_ligulata__accession_code_NC_026134.2:0.0000000000,species_Acacia_ashbyae__accession_code_LN885248.1:0.0000000000):0.0000010000,species_Acacia_rostellifera__accession_code_LN885310.1:0.0000010000):0.0000010000,(((((species_Acacia_xanthina__accession_code_LN885330.1:0.0000000000,species_Acacia_sclerosperma__accession_code_LN885315.1:0.0000000000):0.0000000000,species_Acacia_sclerosperma__accession_code_LN885314.1:0.0000000000):0.0000000000,species_Acacia_tysonii__accession_code_LN885324.1:0.0000000000):0.0000000000,species_Acacia_rostellifera__accession_code_LN885309.1:0.0000000000):0.0000010000,species_Acacia_xanthina__accession_code_LN885329.1:0.0000010000):0.0007305196):0.0022004481):0.0009687724):0.0008520330,(species_Inga_edulis__accession_code_NC_047315.1:0.0000010000,species_Inga_leiocalycina__accession_code_NC_028732.1:0.0000010000):0.0019665795):0.0011290992,(((species_Mimosa_diplotricha__accession_code_NC_063972.1:0.0000010000,species_Mimosa_diplotricha__accession_code_OM585629.1:0.0000010000):0.0007355264,species_Mimosa_pigra__accession_code_NC_061906.1:0.0000010000):0.0000010000,species_Mimosa_pudica__accession_code_NC_042921.1:0.0022073440):0.0022097008):0.0000010000,species_Senegalia_catechu__accession_code_NC_047594.1:0.0022095150):0.0000010000,(((((species_Senegalia_senegal__accession_code_NC_045513.1:0.0000000000,species_Vachellia_tortilis__accession_code_KY100265.1:0.0000000000):0.0000000000,species_Vachellia_tortilis__accession_code_KY100266.1:0.0000000000):0.0000000000,species_Vachellia_nilotica__accession_code_KY100264.1:0.0000000000):0.0000010000,species_Vachellia_flava__accession_code_NC_036734.1:0.0000010000):0.0000010000,(species_Vachellia_seyal__accession_code_NC_036735.1:0.0007351777,species_Vachellia_nilotica__accession_code_NC_045514.1:0.0073909187):0.0000010000):0.0007358113):0.0000010000,species_Piptadenia_communis__accession_code_NC_034990.1:0.0007360682):0.0000010000,species_Senegalia_pennata__accession_code_NC_086866.1:0.0029471348):0.0000010000):0.0000024653,species_Prosopis_chilensis__accession_code_OP672365.1:0.0000010000):0.0000010000,(((((((((((((species_Prosopis_burkartii__accession_code_PP646452.1:0.0000000000,species_Neltuma_pallida__accession_code_NC_084206.1:0.0000000000):0.0000000000,species_Neltuma_juliflora__accession_code_NC_049132.1:0.0000000000):0.0000000000,species_Prosopis_glandulosa__accession_code_NC_026683.1:0.0000000000):0.0000000000,species_Prosopis_cineraria__accession_code_MZ073638.1:0.0000000000):0.0000000000,species_Cylicodiscus_gabunensis__accession_code_MZ274089.1:0.0000000000):0.0000000000,species_Senegalia_laeta__accession_code_NC_036736.1:0.0000000000):0.0000000000,species_Prosopis_tamarugo__accession_code_NC_060845.1:0.0000000000):0.0000000000,species_Parkia_timoriana__accession_code_NC_067585.1:0.0000000000):0.0000000000,species_Prosopis_alba__accession_code_OP672364.1:0.0000000000):0.0000000000,species_Prosopis_farcta__accession_code_NC_061227.1:0.0000000000):0.0000000000,species_Parkia_javanica__accession_code_NC_034989.1:0.0000000000):0.0000000000,species_Prosopis_cineraria__accession_code_NC_049133.1:0.0000000000):0.0000000000,species_Neltuma_juliflora__accession_code_MZ073640.1:0.0000000000):0.0000010000):0.0000010000,(((species_Leucaena_leucocephala__accession_code_PQ181007.1:0.0000000000,species_Leucaena_trichandra__accession_code_NC_028733.1:0.0000000000):0.0000010000,species_Mimosa_bimucronata__accession_code_NC_061740.1:0.0000010000):0.0000010000,species_Dichrostachys_cinerea__accession_code_NC_035346.1:0.0014612210):0.0007274822):0.0007807076,species_Piptadeniastrum_africanum__accession_code_MZ274093.1:0.0007356061):0.0000010000,((species_Adenanthera_pavonina__accession_code_OP580970.1:0.0000010000,species_Adenanthera_microsperma__accession_code_NC_034986.1:0.0000010000):0.0022108170,species_Entada_phaseoloides__accession_code_NC_073582.1:0.0029485880):0.0007382194):0.0000010000,species_Xylia_xylocarpa__accession_code_NC_057267.1:0.0247910324):0.0015614867,species_Chamaecrista_mimosoides__accession_code_NC_047400.1:0.0023761274):0.0009980824,species_Parkinsonia_africana__accession_code_NC_047387.1:0.0000023549):0.0009972944,species_Conzattia_multiflora__accession_code_NC_047319.1:0.0000010000):0.0000010000,species_Parkinsonia_aculeata__accession_code_MW628953.1:0.0000010000):0.0000010000,(((species_Delonix_regia__accession_code_PP230460.1:0.0000000000,species_Delonix_regia__accession_code_MN893243.1:0.0000000000):0.0000010000,species_Delonix_regia__accession_code_NC_047368.1:0.0000010000):0.0014791854,(species_Colvillea_racemosa__accession_code_NC_045295.1:0.0000010000,species_Colvillea_racemosa__accession_code_MN709804.1:0.0000010000):0.0014726702):0.0007365522):0.0000010000,species_Schizolobium_parahyba__accession_code_NC_047316.1:0.0007361938):0.0010075155):0.0000010000,((species_Senna_italica__accession_code_NC_087782.1:0.0014754055,((species_Senna_alexandrina__accession_code_NC_086628.1:0.0000010000,(((((((((species_Senna_sophera__accession_code_NC_083218.1:0.0000000000,species_Senna_occidentalis__accession_code_OR478159.1:0.0000000000):0.0000000000,species_Senna_occidentalis__accession_code_MK817505.1:0.0000000000):0.0000000000,species_Senna_occidentalis__accession_code_NC_038222.1:0.0000000000):0.0000010000,species_Senna_marilandica__accession_code_NC_083215.1:0.0000010000):0.0000010000,(species_Senna_candolleana__accession_code_NC_083214.1:0.0000010000,((species_Senna_bicapsularis__accession_code_NC_047366.1:0.0000000000,species_Senna_bicapsularis__accession_code_MN873576.1:0.0000000000):0.0000010000,species_Senna_bicapsularis__accession_code_MT559309.1:0.0000010000):0.0007357128):0.0007359374):0.0000010000,(species_Senna_multiglandulosa__accession_code_NC_083216.1:0.0000010000,species_Senna_corymbosa__accession_code_NC_066804.1:0.0000010000):0.0007358737):0.0014727519,(((species_Senna_obtusifolia__accession_code_NC_047283.1:0.0000000000,species_Senna_obtusifolia__accession_code_MK817504.2:0.0000000000):0.0000000000,species_Senna_tora__accession_code_MN971593.1:0.0000000000):0.0000010000,species_Senna_tora__accession_code_NC_030193.1:0.0000010000):0.0022104083):0.0000010000,species_Senna_alata__accession_code_OR478162.1:0.0007361633):0.0000010000,species_Senna_reticulata__accession_code_NC_083217.1:0.0000010000):0.0000010000):0.0000010000,species_Senna_siamea__accession_code_MN525772.1:0.0007361378):0.0000010000):0.0007359968,(species_Cassia_fistula__accession_code_NC_065246.1:0.0000010000,species_Cassia_brewsteri__accession_code_NC_047376.1:0.0000010000):0.0000010000):0.0014810482):0.0000010000,species_Diptychandra_aurantiaca__accession_code_NC_047342.1:0.0014744978):0.0000010000,species_Dalbergia_assamica__accession_code_PQ559768.1:0.0000010000):0.0000010000,species_Melanoxylum_brauna__accession_code_PQ535232.1:0.0022158760):0.0000010000,species_Gymnocladus_dioicus__accession_code_NC_070141.1:0.0007362278):0.0000010000,species_Peltophorum_pterocarpum__accession_code_NC_047367.1:0.0007366906):0.0000010000,species_Moldenhawera_blanchetiana__accession_code_NC_047348.1:0.0014743438):0.0000010000,((((((((((species_Dalbergia_balansae__accession_code_PQ559770.1:0.0000000000,species_Erythrophleum_suaveolens__accession_code_MZ274092.1:0.0000000000):0.0000000000,species_Erythrophleum_fordii__accession_code_OP580969.1:0.0000000000):0.0000000000,species_Ceratonia_siliqua__accession_code_NC_026678.1:0.0000000000):0.0000000000,species_Erythrophleum_africanum__accession_code_MZ274090.1:0.0000000000):0.0000000000,species_Umtiza_listeriana__accession_code_NC_047379.1:0.0000000000):0.0000000000,species_Erythrophleum_fordii__accession_code_NC_041164.1:0.0000000000):0.0000000000,species_Ceratonia_siliqua__accession_code_NC_047061.1:0.0000000000):0.0000000000,species_Erythrophleum_suaveolens__accession_code_NC_047374.1:0.0000000000):0.0000000000,species_Arapatiella_psilophylla__accession_code_NC_047362.1:0.0000000000):0.0000000000,species_Erythrophleum_ivorense__accession_code_MZ274091.1:0.0000000000):0.0000010000):0.0000010000,species_Pterogyne_nitens__accession_code_NC_047350.1:0.0014740590):0.0000010000,species_Tachigali_costaricensis__accession_code_NC_047339.1:0.0007360726):0.0000010000,species_Acrocarpus_fraxinifolius__accession_code_NC_047312.1:0.0022098633):0.0000010000):0.0000010000,((species_Gymnocladus_chinensis__accession_code_OP581009.1:0.0000000000,species_Gymnocladus_chinensis__accession_code_OP722582.1:0.0000000000):0.0000010000,species_Gymnocladus_chinensis__accession_code_NC_056137.1:0.0000010000):0.0007362222):0.0030039240):0.0020587771,(((((((((species_Bauhinia_brachycarpa__accession_code_PQ826992.1:0.0000000000,species_Bauhinia_brachycarpa__accession_code_NC_037762.1:0.0000000000):0.0000010000,species_Bauhinia_brachycarpa__accession_code_OQ701639.1:0.0000010000):0.0007249366,species_Bauhinia_galpinii__accession_code_PQ826995.1:0.0036311016):0.0000010000,(species_Bauhinia_racemosa__accession_code_NC_064365.1:0.0000010000,((species_Bauhinia_purpurea__accession_code_PQ826994.1:0.0000010000,species_Bauhinia_purpurea__accession_code_NC_061218.1:0.0000010000):0.0007249218,(species_Bauhinia_variegata__accession_code_PQ826993.1:0.0000010000,species_Bauhinia_variegata__accession_code_OQ701640.1:0.0000010000):0.0007248960):0.0000010000):0.0000010000):0.0000010000,species_Bauhinia_monandra__accession_code_PQ826996.1:0.0043638288):0.0126133514,species_Griffonia_simplicifolia__accession_code_NC_037763.1:0.0118526591):0.0000025601,(((species_Tylosema_fassoglense__accession_code_NC_037767.1:0.0014348398,(species_Tylosema_esculentum__accession_code_NC_067756.1:0.0000010000,species_Tylosema_esculentum__accession_code_KX792933.1:0.0000010000):0.0000010000):0.0037248137,(((((((((((species_Phanera_macrostachya__accession_code_OQ701685.1:0.0025071070,(species_Phanera_cercidifolia__accession_code_OQ701679.1:0.0021691864,species_Phanera_japonica__accession_code_PQ433123.1:0.0023365547):0.0013529674):0.0007374471,species_Phanera_cardinalis__accession_code_OQ701678.1:0.0050470405):0.0057567031,species_Bauhinia_yunnanensis__accession_code_PQ433122.1:0.0163128969):0.0020911436,(species_Phanera_bidentata__accession_code_PQ433126.1:0.0015025623,(((species_Phanera_vahlii__accession_code_PQ433127.1:0.0031075233,(species_Phanera_erythropoda__accession_code_PQ433121.1:0.0000028760,(species_Phanera_erythropoda__accession_code_OQ701681.1:0.0000010000,species_Phanera_carcinophylla__accession_code_OQ701677.1:0.0000010000):0.0015527945):0.0015622665):0.0020599464,(species_Phanera_ornata__accession_code_OQ701683.1:0.0000010000,species_Phanera_ornata__accession_code_OQ701682.1:0.0000010000):0.0005170944):0.0020606494,species_Phanera_aureifolia__accession_code_PQ433128.1:0.0007345871):0.0007973565):0.0086091950):0.0040562489,((species_Bauhinia_championii__accession_code_PQ433125.1:0.0000010000,species_Bauhinia_championii__accession_code_OQ701680.1:0.0009800150):0.0004872209,species_Phanera_venustula__accession_code_OQ701684.1:0.0014774981):0.0081607684):0.0027343586,(species_Phanera_apertilobata__accession_code_PQ433124.1:0.0000010000,(species_Phanera_apertilobata__accession_code_OQ701676.1:0.0000010000,species_Phanera_apertilobata__accession_code_OQ701675.1:0.0000010000):0.0000010000):0.0274414279):0.0057834073,species_Phanera_saigonensis__accession_code_PQ433129.1:0.0148699481):0.0217398893,(((((((((((((((((((((((((((((species_Cheniella_quinnanensis__accession_code_OQ701674.1:0.0000000000,species_Cheniella_hechiensis__accession_code_OQ701653.1:0.0000000000):0.0000000000,species_Cheniella_touranensis__accession_code_NC_066492.1:0.0000000000):0.0000000000,species_Cheniella_lakhonensis__accession_code_OQ701654.1:0.0000000000):0.0000000000,species_Cheniella_didyma__accession_code_OQ701648.1:0.0000000000):0.0000000000,species_Cheniella_damiaoshanensis__accession_code_OQ701646.1:0.0000000000):0.0000000000,species_Cheniella_glauca__accession_code_OQ701649.1:0.0000000000):0.0000000000,species_Cheniella_hechiensis__accession_code_OQ701650.1:0.0000000000):0.0000000000,species_Cheniella_ovatifolia__accession_code_OQ701663.1:0.0000000000):0.0000000000,species__glauca__accession_code_NC_085221.1:0.0000000000):0.0000000000,species_Cheniella_tenuiflora__accession_code_OQ701666.1:0.0000000000):0.0000000000,species_Cheniella_tianlinensis__accession_code_OQ701670.1:0.0000000000):0.0000000000,species_Cheniella_longistaminea__accession_code_OQ701661.1:0.0000000000):0.0000000000,species_Cheniella_quinnanensis__accession_code_OQ701665.1:0.0000000000):0.0000000000,species_Cheniella_tenuiflora__accession_code_OQ701667.1:0.0000000000):0.0000000000,species_Cheniella_tenuiflora__accession_code_OQ701668.1:0.0000000000):0.0000000000,species_Cheniella_didyma__accession_code_NC_060991.1:0.0000000000):0.0000000000,species_Cheniella_didyma__accession_code_OQ701647.1:0.0000000000):0.0000000000,species_Cheniella_clemensiorum__accession_code_OQ701641.1:0.0000000000):0.0000000000,species_Cheniella_pubicarpa__accession_code_OQ701664.1:0.0000000000):0.0000000000,species_Cheniella_ovatifolia__accession_code_OQ701662.1:0.0000000000):0.0000000000,species_Cheniella_longistaminea__accession_code_OQ701660.1:0.0000000000):0.0000000000,species_Cheniella_hechiensis__accession_code_OQ701652.1:0.0000000000):0.0000000000,species_Cheniella_longistaminea__accession_code_OQ701659.1:0.0000000000):0.0000000000,species_Cheniella_longistaminea__accession_code_OQ701658.1:0.0000000000):0.0000000000,species_Cheniella_tenuiflora__accession_code_OQ701669.1:0.0000000000):0.0000000000,species_Cheniella_touranensis__accession_code_ON652840.2:0.0000000000):0.0000000000,species_Cheniella_hechiensis__accession_code_OQ701651.1:0.0000000000):0.0000010000,(((((species_Cheniella_corymbosa__accession_code_OQ701673.1:0.0000000000,species_Cheniella_corymbosa__accession_code_OQ701645.1:0.0000000000):0.0000000000,species_Cheniella_corymbosa__accession_code_OQ701642.1:0.0000000000):0.0000000000,species_Cheniella_corymbosa__accession_code_OQ701643.1:0.0000000000):0.0000010000,species_Cheniella_corymbosa__accession_code_OQ701672.1:0.0000010000):0.0000010000,species_Cheniella_touranensis__accession_code_OQ701671.1:0.0000010000):0.0000010000):0.0000010000,(species_Cheniella_longipes__accession_code_OQ701657.1:0.0000010000,species_Cheniella_longipes__accession_code_OQ701656.1:0.0000010000):0.0007143081):0.0040533440):0.0329268936,(species_Lysiphyllum_hookeri__accession_code_NC_037768.1:0.0000010000,species_Bauhinia_binata__accession_code_NC_037764.1:0.0000010000):0.0112865313):0.0095313061,species_Barklya_syringifolia__accession_code_NC_037761.1:0.0332024039):0.0014241546,species_Schnella_trichosepala__accession_code_NC_037766.1:0.0022851884):0.0016431029):0.0138032743,species_Piliostigma_thonningii__accession_code_NC_037765.1:0.0355912455):0.0081566412):0.0026929690,species_Adenolobus_garipensis__accession_code_NC_036761.1:0.0148195694):0.0017696619,(((((species_Cercis_canadensis__accession_code_NC_046396.1:0.0000000000,species_Cercis_chinensis__accession_code_MZ128523.1:0.0000000000):0.0000000000,species_Cercis_gigantea__accession_code_MZ934751.1:0.0000000000):0.0000000000,species_Cercis_canadensis__accession_code_KF856619.1:0.0000000000):0.0000010000,species_Cercis_glabra__accession_code_NC_036762.1:0.0000010000):0.0000010000,species_Cercis_chuniana__accession_code_MF741770.1:0.0014568222):0.0007436588):0.0017929669):0.0000010000,(((((((((((((((species_Afzelia_xylocarpa__accession_code_NC_057262.1:0.0000000000,species_Afzelia_africana__accession_code_MZ274094.1:0.0000000000):0.0000000000,species_Intsia_bijuga__accession_code_OL699920.1:0.0000000000):0.0000000000,species_Afzelia_quanzensis__accession_code_MZ274097.1:0.0000000000):0.0000000000,species_Afzelia_quanzensis__accession_code_NC_047329.1:0.0000000000):0.0000000000,species_Afzelia_bella__accession_code_MZ274095.1:0.0000000000):0.0000000000,species_Afzelia_bipindensis__accession_code_MZ274096.1:0.0000000000):0.0000010000,species_Intsia_bijuga__accession_code_NC_047336.1:0.0000010000):0.0000010000,species_Afzelia_bipindensis__accession_code_MN540450.1:0.0000010000):0.0029493911,species_Colophospermum_mopane__accession_code_NC_047388.1:0.0036871698):0.0000010000,(species_Prioria_balsamifera__accession_code_MZ274106.1:0.0000010000,species_Prioria_oxyphylla__accession_code_MZ274107.1:0.0007355183):0.0000010000):0.0000010000,(((((species_Hymenaea_verrucosa__accession_code_NC_047323.1:0.0029451576,species_Hymenaea_courbaril__accession_code_NC_066083.1:0.0000010000):0.0014717805,species_Peltogyne_chrysopis__accession_code_NC_047357.1:0.0014723730):0.0000010000,species_Guibourtia_tessmannii__accession_code_MN540452.1:0.0000010000):0.0000010000,((((species_Guibourtia_leonensis__accession_code_NC_036742.1:0.0000000000,species_Guibourtia_tessmannii__accession_code_MZ274105.1:0.0000000000):0.0000000000,species_Guibourtia_pellegriniana__accession_code_MZ274104.1:0.0000000000):0.0000000000,species_Guibourtia_demeusei__accession_code_MZ274102.1:0.0000000000):0.0000000000,species_Guibourtia_coleosperma__accession_code_MZ274101.1:0.0000000000):0.0000010000):0.0000010000,(species_Guibourtia_ehie__accession_code_MN540451.1:0.0007353578,species_Guibourtia_ehie__accession_code_MZ274103.1:0.0000010000):0.0007353581):0.0007354667):0.0007355306,(species_Neoapaloxylon_tuberosum__accession_code_NC_047347.1:0.0007472100,(species_Daniellia_pilosa__accession_code_NC_036744.1:0.0022002801,species_Daniellia_ogea__accession_code_NC_047345.1:0.0029725956):0.0105207475):0.0007250484):0.0000010000,(((((((species_Tamarindus_indica__accession_code_NC_026685.1:0.0000010000,species_Tamarindus_indica__accession_code_MN709848.1:0.0000010000):0.0007359256,species_Talbotiella_gentii__accession_code_NC_047351.1:0.0014738656):0.0000010000,species_Copaifera_officinalis__accession_code_NC_047322.1:0.0007361789):0.0000010000,(species_Barnebydendron_riedelii__accession_code_NC_047396.1:0.0000010000,((species_Brownea_macrophylla__accession_code_NC_047324.1:0.0000010000,species_Macrolobium_huberianum__accession_code_NC_047358.1:0.0007356904):0.0000010000,species_Brownea_grandiceps__accession_code_NC_047317.1:0.0007356216):0.0007360841):0.0000010000):0.0000010000,((((species_Goniorrhachis_marginata__accession_code_NC_047394.1:0.0000000000,species_Schotia_brachypetala__accession_code_NC_045298.1:0.0000000000):0.0000000000,species_Gilbertiodendron_brachystegioides__accession_code_MZ274098.1:0.0000000000):0.0000000000,species_Gilbertiodendron_dewevrei__accession_code_MZ274099.1:0.0000000000):0.0000010000,species_Amherstia_nobilis__accession_code_NC_047327.1:0.0007362464):0.0000010000):0.0000010000,(species_Gilbertiodendron_preussii__accession_code_MZ274100.1:0.0007359274,(((species_Brachystegia_bakeriana__accession_code_NC_059745.1:0.0000010000,species_Brachystegia_allenii__accession_code_NC_059744.1:0.0000010000):0.0000010000,((species_Brachystegia_kennedyi__accession_code_MW272921.1:0.0000010000,species_Brachystegia_eurycoma__accession_code_NC_059743.1:0.0007543917):0.0000010000,species_Brachystegia_angustistipulata__accession_code_NC_059746.1:0.0000010000):0.0000010000):0.0007359973,((species_Julbernardia_globiflora__accession_code_NC_047325.1:0.0000000000,species_Julbernardia_paniculata__accession_code_MW272924.1:0.0000000000):0.0000010000,species_Julbernardia_paniculata__accession_code_MW272925.1:0.0000010000):0.0000010000):0.0007361349):0.0000010000):0.0000010000,species_Schotia_afra__accession_code_NC_047328.1:0.0000010000):0.0000010000):0.0000010000,((((species_Cynometra_cebuensis__accession_code_PQ790067.1:0.0000000000,species_Cynometra_iripa__accession_code_NC_047314.1:0.0000000000):0.0000010000,species_Cynometra_ramiflora__accession_code_NC_047332.1:0.0000010000):0.0000010000,species_Cynometra_lenticellata__accession_code_NC_047333.1:0.0007361875):0.0007361602,(species_Micklethwaitia_carvalhoi__accession_code_NC_047355.1:0.0036868380,species_Crudia_harmsiana__accession_code_NC_036743.1:0.0135029437):0.0000010000):0.0007348544):0.0000010000,((((species_Saraca_griffithiana__accession_code_NC_084411.1:0.0000000000,species_Saraca_indica__accession_code_NC_045297.1:0.0000000000):0.0000000000,species_Saraca_indica__accession_code_MN709813.1:0.0000000000):0.0000010000,species_Saraca_dives__accession_code_NC_071827.1:0.0000010000):0.0000010000,(species_Lysidice_brevicalyx__accession_code_NC_080273.1:0.0007375652,species_Lysidice_rhodostegia__accession_code_NC_047385.1:0.0007380020):0.0007371316):0.0007325603):0.0095548277):0.0000010000,species_Duparquetia_orchidacea__accession_code_NC_047346.1:0.0029574546):0.0017966657,(((((((((((((((((((((((((((((((((((((((((((((((((((species_Monnina_leptostachya__accession_code_PP883955.1:0.0000000000,species_Monnina_phillyreoides__accession_code_PP883915.1:0.0000000000):0.0000000000,species_Monnina_fastigiata__accession_code_PP883913.1:0.0000000000):0.0000000000,species_Monnina_salicifolia__accession_code_PP883944.1:0.0000000000):0.0000000000,species_Monnina_leptostachya__accession_code_PP883899.1:0.0000000000):0.0000000000,species_Monnina_hirtella__accession_code_PP883898.1:0.0000000000):0.0000000000,species_Monnina_subspeciosa__accession_code_PP883930.1:0.0000000000):0.0000000000,species_Monnina_marginata__accession_code_PP883933.1:0.0000000000):0.0000000000,species_Monnina_marginata__accession_code_PP883931.1:0.0000000000):0.0000000000,species_Monnina_herbacea__accession_code_PP883945.1:0.0000000000):0.0000000000,species_Monnina_pichinchensis__accession_code_PP883902.1:0.0000000000):0.0000000000,species_Monnina_hirta__accession_code_PP883924.1:0.0000000000):0.0000000000,species_Monnina_herbacea__accession_code_PP883949.1:0.0000000000):0.0000000000,species_Monnina_salicifolia__accession_code_PP883942.1:0.0000000000):0.0000000000,species_Monnina_hirta__accession_code_PP883953.1:0.0000000000):0.0000000000,species_Monnina_salicifolia__accession_code_PP883943.1:0.0000000000):0.0000000000,species_Monnina_bonplandiana__accession_code_PP883909.1:0.0000000000):0.0000000000,species_Monnina_fastigiata__accession_code_PP883911.1:0.0000000000):0.0000000000,species_Monnina_leptostachya__accession_code_PP883946.1:0.0000000000):0.0000000000,species_Monnina_subspeciosa__accession_code_PP883900.1:0.0000000000):0.0000000000,species_Monnina_phillyreoides__accession_code_PP883910.1:0.0000000000):0.0000000000,species_Monnina_pterocarpa__accession_code_PP883936.1:0.0000000000):0.0000000000,species_Monnina_cestrifolia__accession_code_PP883920.1:0.0000000000):0.0000000000,species_Monnina_salicifolia__accession_code_PP883940.1:0.0000000000):0.0000000000,species_Monnina_phillyreoides__accession_code_PP883914.1:0.0000000000):0.0000000000,species_Monnina_herbacea__accession_code_PP883901.1:0.0000000000):0.0000000000,species_Monnina_cestrifolia__accession_code_PP883921.1:0.0000000000):0.0000000000,species_Monnina_salicifolia__accession_code_PP883939.1:0.0000000000):0.0000000000,species_Monnina_denticulata__accession_code_PP883935.1:0.0000000000):0.0000000000,species_Monnina_hirta__accession_code_PP883926.1:0.0000000000):0.0000000000,species_Monnina_conferta__accession_code_PP883938.1:0.0000000000):0.0000000000,species_Monnina_marginata__accession_code_PP883932.1:0.0000000000):0.0000000000,species_Monnina_fosbergii__accession_code_PP883951.1:0.0000000000):0.0000000000,species_Monnina_equatoriensis__accession_code_PP883906.1:0.0000000000):0.0000000000,species_Monnina_phillyreoides__accession_code_PP883905.1:0.0000000000):0.0000000000,species_Monnina_cestrifolia__accession_code_PP883922.1:0.0000000000):0.0000000000,species_Monnina_sandemanii__accession_code_PP883927.1:0.0000000000):0.0000000000,species_Monnina_cestrifolia__accession_code_PP883897.1:0.0000000000):0.0000000000,species_Monnina_hirtella__accession_code_PP883896.1:0.0000000000):0.0000000000,species_Monnina_loxensis__accession_code_PP883928.1:0.0000000000):0.0000000000,species_Monnina_hirta__accession_code_PP883919.1:0.0000000000):0.0000000000,species_Monnina_sodiroana__accession_code_PP883903.1:0.0000000000):0.0000000000,species_Monnina_carmelensis__accession_code_PP883912.1:0.0000000000):0.0000000000,species_Monnina_pterocarpa__accession_code_PP883941.1:0.0000000000):0.0000000000,species_Monnina_phillyreoides__accession_code_PP883908.1:0.0000000000):0.0000000000,species_Monnina_marginata__accession_code_PP883929.1:0.0000000000):0.0000000000,species_Monnina_phillyreoides__accession_code_PP883934.1:0.0000000000):0.0000010000,species_Monnina_marginata__accession_code_PP883954.1:0.0000010000):0.0000010000,(species_Monnina_confusa__accession_code_PP883952.1:0.0000010000,species_Monnina_confusa__accession_code_PP883948.1:0.0000010000):0.0007111469):0.0000010000,(((species_Monnina_pycnophylla__accession_code_PP883947.1:0.0000000000,species_Monnina_crassifolia__accession_code_PP883916.1:0.0000000000):0.0000000000,species_Monnina_crassifolia__accession_code_PP883907.1:0.0000000000):0.0000010000,species_Monnina_crassifolia__accession_code_PP883923.1:0.0000010000):0.0007111623):0.0057646313,((((((((species_Polygala_karensium__accession_code_NC_056968.1:0.0028491826,species_Polygala_tatarinowii__accession_code_NC_086943.1:0.0007083161):0.0007122355,species_Salomonia_cantoniensis__accession_code_NC_056969.1:0.0042918066):0.0000022044,((species_Polygala_fallax__accession_code_NC_052911.1:0.0021304988,species_Polygala_fallax__accession_code_MN243712.1:0.0007096234):0.0000010000,species_Polygala_arillata__accession_code_NC_056971.1:0.0007106009):0.0014208038):0.0007125226,((species_Polygala_tenuifolia__accession_code_PP049087.1:0.0000010000,species_Polygala_tenuifolia__accession_code_NC_050829.1:0.0000010000):0.0000020839,species_Epirixanthes_elongata__accession_code_NC_046013.1:0.0555798487):0.0007131727):0.0000010000,species_Polygala_crotalarioides__accession_code_NC_060367.1:0.0007098780):0.0000010000,species_Polygala_tenuifolia__accession_code_OK217278.1:0.0000010000):0.0000010000,((((species_Polygala_sibirica__accession_code_PP049089.1:0.0000000000,species_Polygala_sibirica__accession_code_OP870084.1:0.0000000000):0.0000000000,species_Polygala_japonica__accession_code_NC_052912.1:0.0000000000):0.0000010000,species_Polygala_sibirica__accession_code_NC_056970.1:0.0000010000):0.0000010000,(species_Polygala_japonica__accession_code_PP049088.1:0.0000010000,species_Polygala_hongkongensis__accession_code_NC_066219.1:0.0000010000):0.0000010000):0.0007098359):0.0000010000,species_Polygala_subopposita__accession_code_NC_072134.1:0.0000010000):0.0028421620):0.0167093379,(species_Asemeia_violacea__accession_code_PP883950.1:0.0000010000,species_Hebecarpa_caracasana__accession_code_PP883925.1:0.0007307221):0.0365839991):0.0144499800):0.0019679370,((species_Suriana_maritima__accession_code_NC_047313.1:0.0000010000,species_Suriana_maritima__accession_code_MK830069.1:0.0000010000):0.0007301832,species_Cadellia_pentastylis__accession_code_NC_047334.1:0.0044350946):0.0044440431):0.0000010000,species_Quillaja_saponaria__accession_code_NC_047356.1:0.0044331204):0.0080627726,((((((((species_Fagus_hayatae__accession_code_NC_085564.1:0.0000010000,species_Fagus_hayatae__accession_code_OR901331.1:0.0000010000):0.0007355173,(species_Fagus_lucida__accession_code_NC_061574.1:0.0000010000,species_Fagus_longipetiolata__accession_code_ON991495.1:0.0007365812):0.0000010000):0.0007359785,((species_Fagus_japonica__accession_code_OR972969.1:0.0000000000,species_Fagus_japonica__accession_code_MT762295.1:0.0000000000):0.0000010000,species_Fagus_japonica__accession_code_NC_053352.1:0.0000010000):0.0007360879):0.0000010000,(((((((((((((((((((((((((((((((((((((((((((((((((((((((((((((((((((((((((((((species_Fagus_hayatae__accession_code_PQ451240.1:0.0000000000,species_Fagus_sylvatica__accession_code_MW566776.1:0.0000000000):0.0000000000,species_Fagus_japonica__accession_code_OR972966.1:0.0000000000):0.0000000000,species_Fagus_crenata__accession_code_OR807735.1:0.0000000000):0.0000000000,species_Fagus_sylvatica__accession_code_OR936130.1:0.0000000000):0.0000000000,species_Fagus_sylvatica__accession_code_MW566784.1:0.0000000000):0.0000000000,species_Fagus_japonica__accession_code_MN894556.2:0.0000000000):0.0000000000,species_Fagus_sylvatica__accession_code_MW566782.1:0.0000000000):0.0000000000,species_Fagus_engleriana__accession_code_PQ451236.1:0.0000000000):0.0000000000,species_Fagus_longipetiolata__accession_code_NC_060545.1:0.0000000000):0.0000000000,species_Fagus_longipetiolata__accession_code_OR826427.1:0.0000000000):0.0000000000,species_Fagus_engleriana__accession_code_NC_036929.1:0.0000000000):0.0000000000,species_Fagus_japonica__accession_code_OR972968.1:0.0000000000):0.0000000000,species_Fagus_japonica__accession_code_OR972963.1:0.0000000000):0.0000000000,species_Fagus_longipetiolata__accession_code_MZ562567.1:0.0000000000):0.0000000000,species_Fagus_crenata__accession_code_OR818325.1:0.0000000000):0.0000000000,species_Fagus_sylvatica__accession_code_MW566769.1:0.0000000000):0.0000000000,species_Fagus_japonica__accession_code_OR972973.1:0.0000000000):0.0000000000,species_Fagus_crenata__accession_code_NC_041252.1:0.0000000000):0.0000000000,species_Fagus_crenata__accession_code_OR807730.1:0.0000000000):0.0000000000,species_Fagus_crenata__accession_code_OR807731.1:0.0000000000):0.0000000000,species_Fagus_japonica__accession_code_OR972975.1:0.0000000000):0.0000000000,species_Fagus_sinensis__accession_code_PQ451237.1:0.0000000000):0.0000000000,species_Fagus_grandifolia__accession_code_NC_085418.1:0.0000000000):0.0000000000,species_Fagus_engleriana__accession_code_MT762293.1:0.0000000000):0.0000000000,species_Fagus_crenata__accession_code_OR807732.1:0.0000000000):0.0000000000,species_Fagus_japonica__accession_code_OR972971.1:0.0000000000):0.0000000000,species_Fagus_sylvatica__accession_code_OR936129.1:0.0000000000):0.0000000000,species_Fagus_japonica__accession_code_OR972974.1:0.0000000000):0.0000000000,species_Fagus_crenata__accession_code_OR807734.1:0.0000000000):0.0000000000,species_Fagus_japonica__accession_code_MT762296.1:0.0000000000):0.0000000000,species_Fagus_sylvatica__accession_code_MW566770.1:0.0000000000):0.0000000000,species_Fagus_japonica__accession_code_OR826423.1:0.0000000000):0.0000000000,species_Fagus_crenata__accession_code_OR818328.1:0.0000000000):0.0000000000,species_Fagus_sylvatica__accession_code_MW566778.1:0.0000000000):0.0000000000,species_Fagus_sylvatica__accession_code_MW566773.1:0.0000000000):0.0000000000,species_Fagus_japonica__accession_code_OR826425.1:0.0000000000):0.0000000000,species_Fagus_grandifolia__accession_code_OR900457.1:0.0000000000):0.0000000000,species_Fagus_crenata__accession_code_OR818324.1:0.0000000000):0.0000000000,species_Fagus_lucida__accession_code_PQ451238.1:0.0000000000):0.0000000000,species_Fagus_japonica__accession_code_OR972964.1:0.0000000000):0.0000000000,species_Fagus_sylvatica__accession_code_MW537046.1:0.0000000000):0.0000000000,species_Fagus_grandifolia__accession_code_OR900458.1:0.0000000000):0.0000000000,species_Fagus_taurica__accession_code_NC_085604.1:0.0000000000):0.0000000000,species_Fagus_sylvatica__accession_code_MW566774.1:0.0000000000):0.0000000000,species_Fagus_sylvatica__accession_code_MW566781.1:0.0000000000):0.0000000000,species_Fagus_sylvatica__accession_code_MW566775.1:0.0000000000):0.0000000000,species_Fagus_japonica__accession_code_OR972976.1:0.0000000000):0.0000000000,species_Fagus_sylvatica__accession_code_NC_041437.1:0.0000000000):0.0000000000,species_Fagus_sylvatica__accession_code_OR936132.1:0.0000000000):0.0000000000,species_Fagus_japonica__accession_code_OR972962.1:0.0000000000):0.0000000000,species_Fagus_japonica__accession_code_OM373199.1:0.0000000000):0.0000000000,species_Fagus_sylvatica__accession_code_OR936133.1:0.0000000000):0.0000000000,species_Fagus_crenata__accession_code_OR818326.1:0.0000000000):0.0000000000,species_Fagus_sylvatica__accession_code_MW566771.1:0.0000000000):0.0000000000,species_Fagus_japonica__accession_code_OR972970.1:0.0000000000):0.0000000000,species_Fagus_crenata__accession_code_OR807733.1:0.0000000000):0.0000000000,species_Fagus_crenata__accession_code_MT762292.1:0.0000000000):0.0000000000,species_Fagus_crenata__accession_code_OR666470.1:0.0000000000):0.0000000000,species_Fagus_lucida__accession_code_MZ463069.1:0.0000000000):0.0000000000,species_Fagus_grandifolia__accession_code_OR900459.1:0.0000000000):0.0000000000,species_Fagus_sylvatica__accession_code_MW566777.1:0.0000000000):0.0000000000,species_Fagus_longipetiolata__accession_code_PQ451235.1:0.0000000000):0.0000000000,species_Fagus_sylvatica__accession_code_OR936131.1:0.0000000000):0.0000000000,species_Fagus_japonica__accession_code_OR972967.1:0.0000000000):0.0000000000,species_Fagus_japonica__accession_code_OR972972.1:0.0000000000):0.0000000000,species_Fagus_japonica__accession_code_OR826424.1:0.0000000000):0.0000000000,species_Fagus_sylvatica__accession_code_MW566779.1:0.0000000000):0.0000000000,species_Fagus_sylvatica__accession_code_MW566783.1:0.0000000000):0.0000000000,species_Fagus_engleriana__accession_code_OR826426.1:0.0000000000):0.0000000000,species_Fagus_japonica__accession_code_NC_060731.1:0.0000000000):0.0000000000,species_Fagus_crenata__accession_code_OR818327.1:0.0000000000):0.0000000000,species_Fagus_crenata__accession_code_OR807729.1:0.0000000000):0.0000000000,species_Fagus_japonica__accession_code_MN516696.1:0.0000000000):0.0000000000,species_Fagus_japonica__accession_code_OR972965.1:0.0000000000):0.0000000000,species_Fagus_crenata__accession_code_MH171101.2:0.0000000000):0.0000000000,species_Fagus_sylvatica__accession_code_MW566780.1:0.0000000000):0.0000010000,species_Fagus_chienii__accession_code_PQ451239.1:0.0000010000):0.0000010000):0.0000010000,(species_Fagus_lucida__accession_code_OR826428.1:0.0007358230,species_Fagus_orientalis__accession_code_NC_085417.1:0.0007362100):0.0000010000):0.0000010000,species_Fagus_sylvatica__accession_code_LS398108.1:0.0014729357):0.0027184473,((((((((((((((((((((species_Quercus_acutissima__accession_code_PP894760.1:0.0000000000,species_Quercus_chenii__accession_code_PP888268.1:0.0000000000):0.0000000000,species_Quercus_variabilis__accession_code_OR188405.1:0.0000000000):0.0000000000,species_Quercus_acutissima__accession_code_PP888274.1:0.0000000000):0.0000000000,species_Quercus_variabilis__accession_code_PP889300.1:0.0000000000):0.0000000000,species_Quercus_variabilis__accession_code_PP887989.1:0.0000000000):0.0000000000,species_Quercus_variabilis__accession_code_PP888220.1:0.0000000000):0.0000000000,species_Quercus_variabilis__accession_code_PP888125.1:0.0000000000):0.0000010000,species_Quercus_variabilis__accession_code_PP889301.1:0.0000010000):0.0007375893,species_Castanopsis_echinocarpa__accession_code_NC_023801.1:0.0059593892):0.0000010000,((((((((((((((((((((((((((((((((((((((((((((((((((((((((((((((((((((((((((((((((((((((((((((((((((((((((((((((((((((((((((((((((((((species_Quercus_senescens__accession_code_OR493269.1:0.0000000000,species_Quercus_dolicholepis__accession_code_OR188393.1:0.0000000000):0.0000000000,species_Quercus_dolicholepis__accession_code_OR188391.1:0.0000000000):0.0000000000,species_Quercus_sessilifolia__accession_code_MZ382817.1:0.0000000000):0.0000000000,species_Quercus_argyrotricha__accession_code_OQ603449.1:0.0000000000):0.0000000000,species_Quercus_pannosa__accession_code_OR493264.1:0.0000000000):0.0000000000,species_Quercus_edithiae__accession_code_PP471975.1:0.0000000000):0.0000000000,species_Quercus_monimotricha__accession_code_NC_061577.1:0.0000000000):0.0000000000,species_Quercus_brevicalyx__accession_code_OQ603455.1:0.0000000000):0.0000000000,species_Quercus_hypargyrea__accession_code_NC_060380.1:0.0000000000):0.0000000000,species_Quercus_lamellosa__accession_code_NC_069845.1:0.0000000000):0.0000000000,species_Quercus_morii__accession_code_OQ603431.1:0.0000000000):0.0000000000,species_Quercus_hypargyrea__accession_code_OP450823.1:0.0000000000):0.0000000000,species_Quercus_lobbii__accession_code_OQ603448.1:0.0000000000):0.0000000000,species_Quercus_hypophaea__accession_code_OQ603432.1:0.0000000000):0.0000000000,species_Quercus_gambleana__accession_code_NC_069210.1:0.0000000000):0.0000000000,species_Quercus_kerrii__accession_code_NC_068858.1:0.0000000000):0.0000000000,species_Quercus_saravanensis__accession_code_NC_060377.1:0.0000000000):0.0000000000,species_Quercus_blakei__accession_code_OQ596302.1:0.0000000000):0.0000000000,species_Quercus_gilva__accession_code_OP450822.1:0.0000000000):0.0000000000,species_Quercus_cocciferoides__accession_code_NC_061586.1:0.0000000000):0.0000000000,species_Quercus_monimotricha__accession_code_OR493255.1:0.0000000000):0.0000000000,species_Quercus_austroglauca__accession_code_OQ603429.1:0.0000000000):0.0000000000,species_Quercus_senescens__accession_code_NC_061590.1:0.0000000000):0.0000000000,species_Quercus_helferiana__accession_code_NC_083082.1:0.0000000000):0.0000000000,species_Quercus_glaucoides__accession_code_NC_061575.1:0.0000000000):0.0000000000,species_Quercus_bella__accession_code_PP471977.1:0.0000000000):0.0000000000,species_Quercus_daimingshanensis__accession_code_PP498796.1:0.0000000000):0.0000000000,species_Quercus_jenseniana__accession_code_OP442516.1:0.0000000000):0.0000000000,species_Quercus_myrsinifolia__accession_code_OP450819.1:0.0000000000):0.0000000000,species_Quercus_shennongii__accession_code_NC_068538.1:0.0000000000):0.0000000000,species_Quercus_sessilifolia__accession_code_NC_061581.1:0.0000000000):0.0000000000,species_Quercus_gambleana__accession_code_OQ603422.1:0.0000000000):0.0000000000,species_Quercus_franchetii__accession_code_MG678018.1:0.0000000000):0.0000000000,species_Quercus_pseudosemecarpifolia__accession_code_NC_061583.1:0.0000000000):0.0000000000,species_Quercus_salicina__accession_code_NC_083127.1:0.0000000000):0.0000000000,species_Quercus_jenseniana__accession_code_NC_061580.1:0.0000000000):0.0000000000,species_Quercus_ningangensis__accession_code_NC_061582.1:0.0000000000):0.0000000000,species_Quercus_hypargyrea__accession_code_NC_061576.1:0.0000000000):0.0000000000,species_Quercus_edithiae__accession_code_KU382355.1:0.0000000000):0.0000000000,species_Quercus_fleuryi__accession_code_OP450821.1:0.0000000000):0.0000000000,species_Quercus_myrsinifolia__accession_code_NC_061611.1:0.0000000000):0.0000000000,species_Quercus_glauca__accession_code_NC_036930.1:0.0000000000):0.0000000000,species_Quercus_bella__accession_code_OQ603446.1:0.0000000000):0.0000000000,species_Quercus_hui__accession_code_OQ596303.1:0.0000000000):0.0000000000,species_Quercus_gilva__accession_code_MK986651.1:0.0000000000):0.0000000000,species_Quercus_rehderiana__accession_code_OK585062.1:0.0000000000):0.0000000000,species_Quercus_yonganensis__accession_code_OQ603451.1:0.0000000000):0.0000000000,species_Quercus_bambusifolia__accession_code_ON258631.1:0.0000000000):0.0000000000,species_Quercus_oxyodon__accession_code_OQ603441.1:0.0000000000):0.0000000000,species_Quercus_gilliana__accession_code_NC_061578.1:0.0000000000):0.0000000000,species_Quercus_rehderiana__accession_code_MW829655.1:0.0000000000):0.0000000000,species_Quercus_sessilifolia__accession_code_OQ603440.1:0.0000000000):0.0000000000,species_Quercus_phanera__accession_code_OQ603424.1:0.0000000000):0.0000000000,species_Quercus_semecarpifolia__accession_code_MW829656.1:0.0000000000):0.0000000000,species_Quercus_delavayi__accession_code_NC_060379.1:0.0000000000):0.0000000000,species_Quercus_franchetii__accession_code_OR188396.1:0.0000000000):0.0000000000,species_Quercus_bambusifolia__accession_code_PP498795.1:0.0000000000):0.0000000000,species_Quercus_jenseniana__accession_code_OQ603421.1:0.0000000000):0.0000000000,species_Quercus_rex__accession_code_OQ603427.1:0.0000000000):0.0000000000,species_Quercus_dinghuensis__accession_code_OQ596301.1:0.0000000000):0.0000000000,species_Quercus_fleuryi__accession_code_MG678008.1:0.0000000000):0.0000000000,species_Quercus_monimotricha__accession_code_MW829654.1:0.0000000000):0.0000000000,species_Quercus_augustinii__accession_code_OQ603454.1:0.0000000000):0.0000000000,species_Quercus_disciformis__accession_code_OQ603437.1:0.0000000000):0.0000000000,species_Quercus_chungii__accession_code_NC_057248.1:0.0000000000):0.0000000000,species_Quercus_augustinii__accession_code_PP498794.1:0.0000000000):0.0000000000,species_Quercus_pseudosemecarpifolia__accession_code_OR493261.1:0.0000000000):0.0000000000,species_Quercus_austroglauca__accession_code_NC_069211.1:0.0000000000):0.0000000000,species_Cyclobalanopsis_edithae__accession_code_NC_059007.1:0.0000000000):0.0000000000,species_Quercus_cocciferoides__accession_code_OR188390.1:0.0000000000):0.0000000000,species_Quercus_franchetii__accession_code_NC_060378.1:0.0000000000):0.0000000000,species_Quercus_longispica__accession_code_OR493265.1:0.0000000000):0.0000000000,species_Quercus_myrsinifolia__accession_code_MN199025.1:0.0000000000):0.0000000000,species_Quercus_utilis__accession_code_NC_061584.1:0.0000000000):0.0000000000,species_Quercus_chungii__accession_code_OQ603439.1:0.0000000000):0.0000000000,species_Quercus_acrodonta__accession_code_MG678019.1:0.0000000000):0.0000000000,species_Quercus_bambusifolia__accession_code_NC_061579.1:0.0000000000):0.0000000000,species_Quercus_ningangensis__accession_code_MW628880.1:0.0000000000):0.0000000000,species_Quercus_pannosa__accession_code_NC_050963.1:0.0000000000):0.0000000000,species_Quercus_blakei__accession_code_OQ603453.1:0.0000000000):0.0000000000,species_Quercus_obovatifolia__accession_code_NC_039972.1:0.0000000000):0.0000000000,species_Quercus_langbianensis__accession_code_OQ603428.1:0.0000000000):0.0000000000,species_Quercus_gilva__accession_code_NC_049876.1:0.0000000000):0.0000000000,species_Quercus_kouangsiensis__accession_code_OQ603425.1:0.0000000000):0.0000000000,species_Quercus_guyavifolia__accession_code_NC_061587.1:0.0000000000):0.0000000000,species_Quercus_oxyodon__accession_code_NC_069209.1:0.0000000000):0.0000000000,species_Quercus_longispica__accession_code_OR493266.1:0.0000000000):0.0000000000,species_Quercus_chungii__accession_code_OQ534365.1:0.0000000000):0.0000000000,species_Quercus_tiaoloshanica__accession_code_OQ603436.1:0.0000000000):0.0000000000,species_Quercus_ciliaris__accession_code_MN199024.1:0.0000000000):0.0000000000,species_Quercus_franchetii__accession_code_OR188395.1:0.0000000000):0.0000000000,species_Quercus_aquifolioides__accession_code_KX911971.1:0.0000000000):0.0000000000,species_Quercus_austrocochinchinensis__accession_code_OQ603426.1:0.0000000000):0.0000000000,species_Quercus_kerrii__accession_code_OQ998920.1:0.0000000000):0.0000000000,species_Quercus_stewardiana__accession_code_MN199023.1:0.0000000000):0.0000000000,species_Quercus_longispica__accession_code_OR188402.1:0.0000000000):0.0000000000,species_Quercus_lamellosa__accession_code_OQ534360.1:0.0000000000):0.0000000000,species_Quercus_rex__accession_code_NC_083083.1:0.0000000000):0.0000000000,species_Quercus_delavayi__accession_code_OQ603447.1:0.0000000000):0.0000000000,species_Quercus_litseoides__accession_code_NC_065782.1:0.0000000000):0.0000000000,species_Quercus_cocciferoides__accession_code_OR188389.1:0.0000000000):0.0000000000,species_Quercus_schottkyana__accession_code_NC_060381.1:0.0000000000):0.0000000000,species_Quercus_sichourensis__accession_code_OK638154.1:0.0000000000):0.0000000000,species_Quercus_fleuryi__accession_code_NC_058778.1:0.0000000000):0.0000000000,species_Quercus_pannosa__accession_code_OR493262.1:0.0000000000):0.0000000000,species_Quercus_longinux__accession_code_OQ603433.1:0.0000000000):0.0000000000,species_Quercus_sessilifolia__accession_code_OP581003.1:0.0000000000):0.0000000000,species_Quercus_pachyloma__accession_code_NC_068537.1:0.0000000000):0.0000000000,species_Quercus_pannosa__accession_code_MG678025.1:0.0000000000):0.0000000000,species_Quercus_kingiana__accession_code_NC_088487.1:0.0000000000):0.0000000000,species_Quercus_disciformis__accession_code_OQ596300.1:0.0000000000):0.0000000000,species_Quercus_kiukiangensis__accession_code_OQ603442.1:0.0000000000):0.0000000000,species_Quercus_marlipoensis__accession_code_NC_088486.1:0.0000000000):0.0000000000,species_Quercus_glauca__accession_code_OP450818.1:0.0000000000):0.0000000000,species_Quercus_jenseniana__accession_code_PP498797.1:0.0000000000):0.0000000000,species_Quercus_helferiana__accession_code_OR835154.1:0.0000000000):0.0000000000,species_Quercus_argyrotricha__accession_code_NC_073549.1:0.0000000000):0.0000000000,species_Lithocarpus_craibianus__accession_code_OM112298.1:0.0000000000):0.0000000000,species_Quercus_patelliformis__accession_code_OQ603423.1:0.0000000000):0.0000000000,species_Quercus_franchetii__accession_code_OR188394.1:0.0000000000):0.0000000000,species_Quercus_gilva__accession_code_MG678009.1:0.0000000000):0.0000000000,species_Quercus_bambusifolia__accession_code_OQ603444.1:0.0000000000):0.0000000000,species_Lithocarpus_hancei__accession_code_OM112299.1:0.0000000000):0.0000000000,species_Quercus_sichourensis__accession_code_NC_036941.1:0.0000000000):0.0000000000,species_Quercus_kerrii__accession_code_OQ603450.1:0.0000000000):0.0000000000,species_Quercus_ningangensis__accession_code_ON303301.1:0.0000000000):0.0000000000,species_Quercus_pachyloma__accession_code_OQ603420.1:0.0000000000):0.0000000000,species_Quercus_championii__accession_code_OQ603445.1:0.0000000000):0.0000010000,(species_Quercus_pannosa__accession_code_OR493268.1:0.0000010000,(((species_Quercus_cocciferoides__accession_code_OR188388.1:0.0000010000,species_Quercus_cocciferoides__accession_code_MW829652.1:0.0000010000):0.0007373162,species_Quercus_glaucoides__accession_code_OQ534362.1:0.0007379582):0.0000010000,species_Quercus_acuta__accession_code_NC_054352.1:0.0007370262):0.0000010000):0.0000010000):0.0000010000,(species_Quercus_blakei__accession_code_OQ603430.1:0.0000010000,species_Quercus_daimingshanensis__accession_code_OQ603435.1:0.0007368733):0.0007369027):0.0000010000,species_Quercus_rehderiana__accession_code_OR493267.1:0.0007370829):0.0014772387,(((((species_Quercus_variabilis__accession_code_CP129457.1:0.0000010000,species_Quercus_mongolica__accession_code_NC_043858.1:0.0000010000):0.0000010000,species_Trigonobalanus_doichangensis__accession_code_NC_023959.1:0.0029569394):0.0000010000,species_Podophyllum_peltatum__accession_code_NC_037903.1:0.0014768223):0.0000010000,species_Quercus_suber__accession_code_PKMF04002342.1:0.0007379890):0.0000010000,((species_Quercus_semecarpifolia__accession_code_NC_061613.1:0.0000000000,species_Quercus_aquifolioides__accession_code_NC_026913.1:0.0000000000):0.0000010000,species_Quercus_tungmaiensis__accession_code_NC_036936.1:0.0000010000):0.0007379322):0.0000010000):0.0000010000):0.0000010000,((((((((((((((((((((species_Lithocarpus_longanoides__accession_code_PV191269.1:0.0000000000,species_Lithocarpus_polystachyus__accession_code_NC_067713.1:0.0000000000):0.0000000000,species_Lithocarpus_calophyllus__accession_code_NC_086857.1:0.0000000000):0.0000000000,species_Lithocarpus_crassifolius__accession_code_NC_086858.1:0.0000000000):0.0000000000,species_Lithocarpus_calophyllus__accession_code_PP721330.1:0.0000000000):0.0000000000,species_Quercus_macrocalyx__accession_code_OQ603438.1:0.0000000000):0.0000000000,species_Lithocarpus_skanianus__accession_code_OM388304.1:0.0000000000):0.0000000000,species_Lithocarpus_glaber__accession_code_NC_066425.1:0.0000000000):0.0000000000,species_Lithocarpus_hancei__accession_code_NC_060413.1:0.0000000000):0.0000000000,species_Lithocarpus_glaber__accession_code_OM388303.1:0.0000000000):0.0000000000,species_Lithocarpus_brevicaudatus__accession_code_PQ276666.1:0.0000000000):0.0000000000,species_Lithocarpus_litseifolius__accession_code_NC_063927.1:0.0000000000):0.0000010000,(species_Lithocarpus_oleifolius__accession_code_OR805597.1:0.0000010000,(((species_Lithocarpus_konishii__accession_code_PQ276665.1:0.0000000000,species_Lithocarpus_dahuensis__accession_code_NC_086588.1:0.0000000000):0.0000000000,species_Lithocarpus_konishii__accession_code_ON422319.1:0.0000000000):0.0000010000,species_Lithocarpus_uvariifolius__accession_code_PQ276664.1:0.0000010000):0.0007379641):0.0000010000):0.0000010000,species_Lithocarpus_amygdalifolius__accession_code_PQ276669.1:0.0007380297):0.0000010000,species_Lithocarpus_fenzelianus__accession_code_OM388302.1:0.0007378551):0.0007380308,(species_Lithocarpus_uvariifolius__accession_code_NC_086860.1:0.0000010000,species_Lithocarpus_corneus__accession_code_NC_086859.1:0.0000010000):0.0000010000):0.0007380886,species_Lithocarpus_obscurus__accession_code_OM112297.1:0.0007380621):0.0000010000,species_Lithocarpus_dealbatus__accession_code_OR936139.1:0.0000010000):0.0000010000,((((((((((((((species_Lithocarpus_fenestratus__accession_code_OR832175.1:0.0000000000,species_Lithocarpus_grandifolius__accession_code_PQ276659.1:0.0000000000):0.0000000000,species_Lithocarpus_xylocarpus__accession_code_PQ276661.1:0.0000000000):0.0000000000,species_Lithocarpus_longipedicellatus__accession_code_NC_086856.1:0.0000000000):0.0000000000,species_Lithocarpus_fenestratus__accession_code_OM112300.1:0.0000000000):0.0000000000,species_Lithocarpus_fohaiensis__accession_code_PQ276656.1:0.0000000000):0.0000000000,species_Lithocarpus_longinux__accession_code_NC_062048.1:0.0000000000):0.0000000000,species_Lithocarpus_dealbatus__accession_code_PQ276668.1:0.0000000000):0.0000000000,species_Lithocarpus_areca__accession_code_PQ276671.1:0.0000000000):0.0000000000,species_Lithocarpus_dealbatus__accession_code_NC_063459.1:0.0000000000):0.0000000000,species_Lithocarpus_longzhouicus__accession_code_PQ276670.1:0.0000000000):0.0000000000,species_Lithocarpus_gymnocarpus__accession_code_PQ276663.1:0.0000000000):0.0000000000,species_Lithocarpus_elizabethiae__accession_code_PQ276667.1:0.0000000000):0.0000000000,species_Lithocarpus_cleistocarpus__accession_code_OM112296.1:0.0000000000):0.0000000000,species_Lithocarpus_tabularis__accession_code_PQ276662.1:0.0000000000):0.0000010000):0.0000010000,species_Lithocarpus_balansae__accession_code_NC_026577.1:0.0007381872):0.0000010000,species_Lithocarpus_pachylepis__accession_code_PQ276660.1:0.0007385276):0.0007380178):0.0000010000,species_Quercus_chenii__accession_code_PP888222.1:0.0007378754):0.0000010000,species_Quercus_wutaishanica__accession_code_MK105468.1:0.0007379321):0.0000010000,species_Quercus_mongolica__accession_code_MN602451.1:0.0014799895):0.0000010000,(((((((((((((((((((((((((((((((((((((((((((((((((((((((((((((((((((((((((((((((((((((((((((((((((((((((((((((((((((((((((((((((((((((((((((((((((((((((((((((((((((((((((((((((((((((((((((((((((((((((((((((((((((((((((((((((((((((((((((((((((((((((((((((((((((((((((((((((species_Quercus_semiserrata__accession_code_OR966888.1:0.0000000000,species_Quercus_wutaishanica__accession_code_OK274107.1:0.0000000000):0.0000000000,species_Castanea_mollissima__accession_code_MW322901.1:0.0000000000):0.0000000000,species_Castanopsis_hystrix__accession_code_ON184044.1:0.0000000000):0.0000000000,species_Quercus_chenii__accession_code_PP888252.1:0.0000000000):0.0000000000,species_Quercus_variabilis__accession_code_PP889313.1:0.0000000000):0.0000000000,species_Quercus_yunnanensis__accession_code_MW876863.1:0.0000000000):0.0000000000,species_Quercus_acutissima__accession_code_PP888280.1:0.0000000000):0.0000000000,species_Quercus_acutissima__accession_code_PP889290.1:0.0000000000):0.0000000000,species_Quercus_acutissima__accession_code_PP887990.1:0.0000000000):0.0000000000,species_Quercus_rubra__accession_code_NC_020152.1:0.0000000000):0.0000000000,species_Castanopsis_tibetana__accession_code_NC_065324.1:0.0000000000):0.0000000000,species_Quercus_mongolica__accession_code_NC_049877.1:0.0000000000):0.0000000000,species_Quercus_variabilis__accession_code_PP889305.1:0.0000000000):0.0000000000,species_Quercus_serrata__accession_code_MK922351.1:0.0000000000):0.0000000000,species_Quercus_pannosa__accession_code_OR493263.1:0.0000000000):0.0000000000,species_Castanopsis_lamontii__accession_code_NC_072670.1:0.0000000000):0.0000000000,species_Quercus_acutissima__accession_code_PP888122.1:0.0000000000):0.0000000000,species_Quercus_variabilis__accession_code_PP894765.1:0.0000000000):0.0000000000,species_Quercus_engleriana__accession_code_NC_061593.1:0.0000000000):0.0000000000,species_Quercus_chenii__accession_code_PP888256.1:0.0000000000):0.0000000000,species_Castanea_pumila__accession_code_KM360048.1:0.0000000000):0.0000000000,species_Quercus_wutaishanica__accession_code_MN602450.1:0.0000000000):0.0000000000,species_Quercus_phillyraeoides__accession_code_MG678026.1:0.0000000000):0.0000000000,species_Quercus_variabilis__accession_code_PP894763.1:0.0000000000):0.0000000000,species_Quercus_acutissima__accession_code_PP889287.1:0.0000000000):0.0000000000,species_Quercus_variabilis__accession_code_PP888202.1:0.0000000000):0.0000000000,species_Castanopsis_hystrix__accession_code_NC_061039.1:0.0000000000):0.0000000000,species_Quercus_senescens__accession_code_MW829657.1:0.0000000000):0.0000000000,species_Quercus_rubra__accession_code_MK105463.1:0.0000000000):0.0000000000,species_Quercus_variabilis__accession_code_PP888281.1:0.0000000000):0.0000000000,species_Quercus_acutissima__accession_code_PP888153.1:0.0000000000):0.0000000000,species_Quercus_variabilis__accession_code_PP888272.1:0.0000000000):0.0000000000,species_Castanopsis_orthacantha__accession_code_NC_085533.1:0.0000000000):0.0000000000,species_Quercus_variabilis__accession_code_PP887988.1:0.0000000000):0.0000000000,species_Quercus_chenii__accession_code_PP889317.1:0.0000000000):0.0000000000,species_Quercus_acutissima__accession_code_PP888253.1:0.0000000000):0.0000000000,species_Quercus_chenii__accession_code_PP889322.1:0.0000000000):0.0000000000,species_Quercus_chenii__accession_code_PP889307.1:0.0000000000):0.0000000000,species_Quercus_acutissima__accession_code_PP888160.1:0.0000000000):0.0000000000,species_Castanea_seguinii__accession_code_NC_039749.1:0.0000000000):0.0000000000,species_Quercus_baronii__accession_code_NC_029490.1:0.0000000000):0.0000000000,species_Castanopsis_sclerophylla__accession_code_NC_044680.1:0.0000000000):0.0000000000,species_Quercus_macrocarpa__accession_code_MK105459.1:0.0000000000):0.0000000000,species_Quercus_variabilis__accession_code_PP888128.1:0.0000000000):0.0000000000,species_Quercus_acutissima__accession_code_PP894762.1:0.0000000000):0.0000000000,species_Quercus_acutissima__accession_code_PP888273.1:0.0000000000):0.0000000000,species_Quercus_variabilis__accession_code_PP889321.1:0.0000000000):0.0000000000,species_Quercus_serrata__accession_code_MK922350.1:0.0000000000):0.0000000000,species_Quercus_engleriana__accession_code_MZ196209.1:0.0000000000):0.0000000000,species_Quercus_variabilis__accession_code_PP894780.1:0.0000000000):0.0000000000,species_Castanopsis_carlesii__accession_code_MK840978.1:0.0000000000):0.0000000000,species_Castanopsis_wenchangensis__accession_code_NC_084325.1:0.0000000000):0.0000000000,species_Quercus_acutissima__accession_code_PP888131.1:0.0000000000):0.0000000000,species_Castanea_seguinii__accession_code_MK248944.1:0.0000000000):0.0000000000,species_Quercus_chenii__accession_code_PP888136.1:0.0000000000):0.0000000000,species_Quercus_chenii__accession_code_PP889308.1:0.0000000000):0.0000000000,species_Quercus_acutissima__accession_code_PP889302.1:0.0000000000):0.0000000000,species_Quercus_chenii__accession_code_PP888257.1:0.0000000000):0.0000000000,species_Quercus_variabilis__accession_code_PP889306.1:0.0000000000):0.0000000000,species_Quercus_fenchengensis__accession_code_NC_048513.1:0.0000000000):0.0000000000,species_Quercus_phillyraeoides__accession_code_MK105462.1:0.0000000000):0.0000000000,species_Quercus_acutissima__accession_code_PP889288.1:0.0000000000):0.0000000000,species_Quercus_acutissima__accession_code_PP888199.1:0.0000000000):0.0000000000,species_Quercus_petraea__accession_code_LT996899.1:0.0000000000):0.0000000000,species_Quercus_variabilis__accession_code_PP888147.1:0.0000000000):0.0000000000,species_Quercus_serrata__accession_code_NC_061591.1:0.0000000000):0.0000000000,species_Quercus_variabilis__accession_code_PP888155.1:0.0000000000):0.0000000000,species_Quercus_acutissima__accession_code_PP889318.1:0.0000000000):0.0000000000,species_Quercus_variabilis__accession_code_PP888141.1:0.0000000000):0.0000000000,species_Quercus_robur__accession_code_MG678035.1:0.0000000000):0.0000000000,species_Quercus_acutissima__accession_code_PP888279.1:0.0000000000):0.0000000000,species_Quercus_chenii__accession_code_PP888255.1:0.0000000000):0.0000000000,species_Quercus_acutissima__accession_code_PP894759.1:0.0000000000):0.0000000000,species_Quercus_robur__accession_code_LT996900.1:0.0000000000):0.0000000000,species_Quercus_chenii__accession_code_PP888250.1:0.0000000000):0.0000000000,species_Quercus_aliena__accession_code_NC_026790.1:0.0000000000):0.0000000000,species_Quercus_chenii__accession_code_PP888142.1:0.0000000000):0.0000000000,species_Quercus_variabilis__accession_code_PP888254.1:0.0000000000):0.0000000000,species_Quercus_chenii__accession_code_PP889309.1:0.0000000000):0.0000000000,species_Castanea_mollissima__accession_code_NC_014674.1:0.0000000000):0.0000000000,species_Quercus_chenii__accession_code_PP894768.1:0.0000000000):0.0000000000,species_Quercus_dolicholepis__accession_code_NC_031357.1:0.0000000000):0.0000000000,species_Quercus_variabilis__accession_code_PP888221.1:0.0000000000):0.0000000000,species_Quercus_phellos__accession_code_NC_069212.1:0.0000000000):0.0000000000,species_Quercus_dentata__accession_code_MK105455.1:0.0000000000):0.0000000000,species_Castanopsis_hystrix__accession_code_OM321038.1:0.0000000000):0.0000000000,species_Quercus_chenii__accession_code_PP889316.1:0.0000000000):0.0000000000,species_Castanopsis_hainanensis__accession_code_OR543091.1:0.0000000000):0.0000000000,species_Quercus_variabilis__accession_code_PP894778.1:0.0000000000):0.0000000000,species_Quercus_palustris__accession_code_MK105461.1:0.0000000000):0.0000000000,species_Quercus_variabilis__accession_code_PP894774.1:0.0000000000):0.0000000000,species_Quercus_engleriana__accession_code_MW829653.1:0.0000000000):0.0000000000,species_Quercus_variabilis__accession_code_PP888260.1:0.0000000000):0.0000000000,species_Castanopsis_mekongensis__accession_code_NC_053865.1:0.0000000000):0.0000000000,species_Quercus_oxyphylla__accession_code_NC_061588.1:0.0000000000):0.0000000000,species_Quercus_variabilis__accession_code_PP887987.1:0.0000000000):0.0000000000,species_Quercus_acutissima__accession_code_PP894758.1:0.0000000000):0.0000000000,species_Castanopsis_sclerophylla__accession_code_OP580993.1:0.0000000000):0.0000000000,species_Quercus_variabilis__accession_code_PP888210.1:0.0000000000):0.0000000000,species_Quercus_variabilis__accession_code_MK105465.1:0.0000000000):0.0000000000,species_Castanopsis_fordii__accession_code_NC_065323.1:0.0000000000):0.0000000000,species_Quercus_acutissima__accession_code_PP888140.1:0.0000000000):0.0000000000,species_Quercus_coccinea__accession_code_NC_047481.1:0.0000000000):0.0000000000,species_Quercus_fabri__accession_code_NC_061594.1:0.0000000000):0.0000000000,species_Quercus_variabilis__accession_code_PP894772.1:0.0000000000):0.0000000000,species_Quercus_chenii__accession_code_PP888150.1:0.0000000000):0.0000000000,species_Quercus_acutissima__accession_code_PP888121.1:0.0000000000):0.0000000000,species_Quercus_chenii__accession_code_PP888259.1:0.0000000000):0.0000000000,species_Quercus_variabilis__accession_code_PP888247.1:0.0000000000):0.0000000000,species_Quercus_acutissima__accession_code_PP888194.1:0.0000000000):0.0000000000,species_Castanopsis_carlesii__accession_code_NC_057119.1:0.0000000000):0.0000000000,species_Quercus_variabilis__accession_code_PP889293.1:0.0000000000):0.0000000000,species_Quercus_chenii__accession_code_PP888269.1:0.0000000000):0.0000000000,species_Quercus_acutissima__accession_code_PP888264.1:0.0000000000):0.0000000000,species_Quercus_mongolica__accession_code_MK105460.1:0.0000000000):0.0000000000,species_Castanopsis_fargesii__accession_code_NC_047230.1:0.0000000000):0.0000000000,species_Quercus_acutissima__accession_code_PP888139.1:0.0000000000):0.0000000000,species_Quercus_serrata__accession_code_NC_061595.1:0.0000000000):0.0000000000,species_Quercus_acutissima__accession_code_PP938051.1:0.0000000000):0.0000000000,species_Quercus_acutissima__accession_code_PP888215.1:0.0000000000):0.0000000000,species_Quercus_serrata__accession_code_MN602452.1:0.0000000000):0.0000000000,species_Castanea_henryi__accession_code_MH998384.1:0.0000000000):0.0000000000,species_Castanopsis_hystrix__accession_code_OQ024217.1:0.0000000000):0.0000000000,species_Quercus_acutissima__accession_code_PP888161.1:0.0000000000):0.0000000000,species_Quercus_acutissima__accession_code_PP894770.1:0.0000000000):0.0000000000,species_Quercus_variabilis__accession_code_PP889292.1:0.0000000000):0.0000000000,species_Quercus_chenii__accession_code_PP889315.1:0.0000000000):0.0000000000,species_Quercus_chenii__accession_code_PP894769.1:0.0000000000):0.0000000000,species_Quercus_brandisiana__accession_code_OQ603452.1:0.0000000000):0.0000000000,species_Quercus_variabilis__accession_code_NC_031356.1:0.0000000000):0.0000000000,species_Quercus_chenii__accession_code_PP888249.1:0.0000000000):0.0000000000,species_Quercus_acutissima__accession_code_PP894771.1:0.0000000000):0.0000000000,species_Quercus_fabri__accession_code_MK693136.1:0.0000000000):0.0000000000,species_Quercus_chenii__accession_code_PP888223.1:0.0000000000):0.0000000000,species_Castanea_henryi__accession_code_MZ853172.1:0.0000000000):0.0000000000,species_Quercus_chenii__accession_code_PP888148.1:0.0000000000):0.0000000000,species_Quercus_variabilis__accession_code_PP889310.1:0.0000000000):0.0000000000,species_Quercus_dolicholepis__accession_code_OR493259.1:0.0000000000):0.0000000000,species_Quercus_variabilis__accession_code_PP888212.1:0.0000000000):0.0000000000,species_Castanopsis_purpurella__accession_code_OR936138.1:0.0000000000):0.0000000000,species_Quercus_yunnanensis__accession_code_NC_061592.1:0.0000000000):0.0000000000,species_Quercus_mongolica__accession_code_OK589866.1:0.0000000000):0.0000000000,species_Castanopsis_faberi__accession_code_NC_072671.1:0.0000000000):0.0000000000,species_Quercus_agrifolia__accession_code_OK634019.1:0.0000000000):0.0000000000,species_Quercus_chenii__accession_code_PP888271.1:0.0000000000):0.0000000000,species_Quercus_mongolica__accession_code_MK564083.1:0.0000000000):0.0000000000,species_Quercus_chenii__accession_code_PP888258.1:0.0000000000):0.0000000000,species_Quercus_turbinella__accession_code_NC_081467.1:0.0000000000):0.0000000000,species_Quercus_variabilis__accession_code_PP889296.1:0.0000000000):0.0000000000,species_Quercus_variabilis__accession_code_PP889295.1:0.0000000000):0.0000000000,species_Quercus_variabilis__accession_code_PP888219.1:0.0000000000):0.0000000000,species_Quercus_variabilis__accession_code_PP894766.1:0.0000000000):0.0000000000,species_Quercus_phillyraeoides__accession_code_NC_048488.1:0.0000000000):0.0000000000,species_Quercus_acutissima__accession_code_PP888130.1:0.0000000000):0.0000000000,species_Quercus_acutissima__accession_code_PP888265.1:0.0000000000):0.0000000000,species_Quercus_variabilis__accession_code_PP889298.1:0.0000000000):0.0000000000,species_Quercus_variabilis__accession_code_PP888217.1:0.0000000000):0.0000000000,species_Quercus_acutissima__accession_code_PP888154.1:0.0000000000):0.0000000000,species_Quercus_rehderiana__accession_code_NC_061615.1:0.0000000000):0.0000000000,species_Quercus_variabilis__accession_code_PP894773.1:0.0000000000):0.0000000000,species_Quercus_bawanglingensis__accession_code_NC_046583.1:0.0000000000):0.0000000000,species_Quercus_baronii__accession_code_MW829651.1:0.0000000000):0.0000000000,species_Quercus_acutissima__accession_code_PP888213.1:0.0000000000):0.0000000000,species_Quercus_tarokoensis__accession_code_NC_036370.1:0.0000000000):0.0000000000,species_Quercus_variabilis__accession_code_PP888162.1:0.0000000000):0.0000000000,species_Quercus_acutissima__accession_code_PP888225.1:0.0000000000):0.0000000000,species_Quercus_variabilis__accession_code_PP889294.1:0.0000000000):0.0000000000,species_Quercus_kelloggii__accession_code_NC_062092.1:0.0000000000):0.0000000000,species_Quercus_wutaishanica__accession_code_MG678027.1:0.0000000000):0.0000000000,species_Quercus_robur__accession_code_NC_046388.1:0.0000000000):0.0000000000,species_Quercus_variabilis__accession_code_PP888163.1:0.0000000000):0.0000000000,species_Castanopsis_hainanensis__accession_code_NC_037389.1:0.0000000000):0.0000000000,species_Quercus_variabilis__accession_code_PP888157.1:0.0000000000):0.0000000000,species_Quercus_acutissima__accession_code_PP889312.1:0.0000000000):0.0000000000,species_Quercus_acutissima__accession_code_PP888207.1:0.0000000000):0.0000000000,species_Quercus_variabilis__accession_code_PP888197.1:0.0000000000):0.0000000000,species_Quercus_aliena__accession_code_KU240008.1:0.0000000000):0.0000000000,species_Quercus_yunnanensis__accession_code_MW829658.1:0.0000000000):0.0000000000,species_Quercus_acutissima__accession_code_MH899015.1:0.0000000000):0.0000000000,species_Quercus_acutissima__accession_code_PP889303.1:0.0000000000):0.0000000000,species_Quercus_variabilis__accession_code_PP888218.1:0.0000000000):0.0000000000,species_Quercus_variabilis__accession_code_PP888278.1:0.0000000000):0.0000000000,species_Quercus_dentata__accession_code_NC_039725.1:0.0000000000):0.0000000000,species_Quercus_dentata__accession_code_MK922352.1:0.0000000000):0.0000000000,species_Quercus_variabilis__accession_code_PP889299.1:0.0000000000):0.0000000000,species_Quercus_variabilis__accession_code_PP888216.1:0.0000000000):0.0000000000,species_Quercus_acutissima__accession_code_PP888209.1:0.0000000000):0.0000000000,species_Quercus_chenii__accession_code_PP888266.1:0.0000000000):0.0000000000,species_Quercus_variabilis__accession_code_PP894779.1:0.0000000000):0.0000000000,species_Quercus_variabilis__accession_code_PP888127.1:0.0000000000):0.0000000000,species_Castanea_mollissima__accession_code_KY951992.1:0.0000000000):0.0000000000,species_Castanea_crenata__accession_code_NC_054203.1:0.0000000000):0.0000000000,species_Quercus_variabilis__accession_code_PP888206.1:0.0000000000):0.0000000000,species_Quercus_baronii__accession_code_PP887982.1:0.0000000000):0.0000000000,species_Castanopsis_sclerophylla__accession_code_MT627605.1:0.0000000000):0.0000000000,species_Quercus_wutaishanica__accession_code_OK274108.1:0.0000000000):0.0000000000,species_Quercus_chenii__accession_code_PP888145.1:0.0000000000):0.0000000000,species_Quercus_variabilis__accession_code_PP889297.1:0.0000000000):0.0000000000,species_Quercus_chenii__accession_code_NC_039428.1:0.0000000000):0.0000000000,species_Quercus_variabilis__accession_code_PP888126.1:0.0000000000):0.0000000000,species_Quercus_dentata__accession_code_MG678030.1:0.0000000000):0.0000000000,species_Quercus_tatakaensis__accession_code_NC_061585.1:0.0000000000):0.0000000000,species_Quercus_variabilis__accession_code_PP888204.1:0.0000000000):0.0000000000,species_Quercus_variabilis__accession_code_PP888211.1:0.0000000000):0.0000000000,species_Quercus_phellos__accession_code_MZ196210.1:0.0000000000):0.0000000000,species_Castanopsis_hainanensis__accession_code_OL581718.1:0.0000000000):0.0000000000,species_Quercus_acutissima__accession_code_PP888135.1:0.0000000000):0.0000000000,species_Quercus_chenii__accession_code_PP888270.1:0.0000000000):0.0000000000,species_Quercus_variabilis__accession_code_PP888261.1:0.0000000000):0.0000000000,species_Quercus_fabri__accession_code_MK922346.1:0.0000000000):0.0000000000,species_Quercus_variabilis__accession_code_PP888156.1:0.0000000000):0.0000000000,species_Quercus_acutissima__accession_code_PP888143.1:0.0000000000):0.0000000000,species_Quercus_aliena__accession_code_MK105452.1:0.0000000000):0.0000000000,species_Quercus_wislizeni__accession_code_NC_062091.1:0.0000000000):0.0000000000,species_Castanopsis_sieboldii__accession_code_MZ028444.1:0.0000000000):0.0000000000,species_Castanopsis_concinna__accession_code_NC_033409.1:0.0000000000):0.0000000000,species_Quercus_acrodonta__accession_code_NC_059815.1:0.0000000000):0.0000000000,species_Quercus_variabilis__accession_code_PP894777.1:0.0000000000):0.0000000000,species_Quercus_acutissima__accession_code_PP889319.1:0.0000000000):0.0000000000,species_Quercus_chenii__accession_code_PP889314.1:0.0000000000):0.0000000000,species_Castanea_sativa__accession_code_MW327507.1:0.0000000000):0.0000000000,species_Quercus_variabilis__accession_code_PP888277.1:0.0000000000):0.0000000000,species_Quercus_chenii__accession_code_PP889323.1:0.0000000000):0.0000000000,species_Quercus_acutissima__accession_code_NC_039429.1:0.0000000000):0.0000000000,species_Quercus_griffithii__accession_code_OR188399.1:0.0000000000):0.0000000000,species_Quercus_mongolica__accession_code_OK274109.1:0.0000000000):0.0000000000,species_Quercus_chenii__accession_code_PP888251.1:0.0000000000):0.0000000000,species_Quercus_acutissima__accession_code_PP888137.1:0.0000000000):0.0000000000,species_Quercus_variabilis__accession_code_PP888158.1:0.0000000000):0.0000000000,species_Quercus_acutissima__accession_code_PP889320.1:0.0000000000):0.0000000000,species_Quercus_acutissima__accession_code_PP888138.1:0.0000000000):0.0000000000,species_Quercus_acutissima__accession_code_PP888144.1:0.0000000000):0.0000000000,species_Quercus_acutissima__accession_code_PP888192.1:0.0000000000):0.0000000000,species_Quercus_variabilis__accession_code_PP888195.1:0.0000000000):0.0000000000,species_Castanea_henryi__accession_code_NC_033881.1:0.0000000000):0.0000000000,species_Castanopsis_sieboldii__accession_code_NC_064055.1:0.0000000000):0.0000000000,species_Quercus_acutissima__accession_code_PP888159.1:0.0000000000):0.0000000000,species_Quercus_chenii__accession_code_PP888267.1:0.0000000000):0.0000000000,species_Quercus_variabilis__accession_code_PP894767.1:0.0000000000):0.0000000000,species_Quercus_griffithii__accession_code_MK922347.1:0.0000000000):0.0000000000,species_Quercus_mongolica__accession_code_MK922349.1:0.0000000000):0.0000000000,species_Quercus_stellata__accession_code_MK105467.1:0.0000000000):0.0000000000,species_Quercus_gambelii__accession_code_MK105457.1:0.0000000000):0.0000000000,species_Quercus_mongolica__accession_code_MG678033.1:0.0000000000):0.0000000000,species_Quercus_griffithii__accession_code_NC_061614.1:0.0000000000):0.0000000000,species_Quercus_serrata__accession_code_MK105458.1:0.0000000000):0.0000000000,species_Quercus_variabilis__accession_code_PP888134.1:0.0000000000):0.0000000000,species_Quercus_acutissima__accession_code_PP888214.1:0.0000000000):0.0000000000,species_Quercus_variabilis__accession_code_PP888196.1:0.0000000000):0.0000000000,species_Quercus_dentata__accession_code_NC_061589.1:0.0000000000):0.0000000000,species_Quercus_semecarpifolia__accession_code_MZ196211.1:0.0000000000):0.0000000000,species_Quercus_variabilis__accession_code_PP888248.1:0.0000000000):0.0000000000,species_Quercus_acutissima__accession_code_PP888193.1:0.0000000000):0.0000000000,species_Quercus_variabilis__accession_code_PP888198.1:0.0000000000):0.0000000000,species_Quercus_variabilis__accession_code_PP889304.1:0.0000000000):0.0000000000,species_Quercus_variabilis__accession_code_PP894764.1:0.0000000000):0.0000000000,species_Castanea_sativa__accession_code_NC_054204.1:0.0000000000):0.0000000000,species_Castanopsis_fordii__accession_code_OP081589.1:0.0000000000):0.0000000000,species_Quercus_variabilis__accession_code_PP888203.1:0.0000000000):0.0000000000,species_Quercus_variabilis__accession_code_PP888205.1:0.0000000000):0.0000000000,species_Quercus_variabilis__accession_code_PP889291.1:0.0000000000):0.0000000000,species_Quercus_acutissima__accession_code_PP887986.1:0.0000000000):0.0000000000,species_Quercus_guyavifolia__accession_code_OR493260.1:0.0000000000):0.0000000000,species_Quercus_acutissima__accession_code_MH607377.1:0.0000000000):0.0000000000,species_Quercus_acutissima__accession_code_PP888151.1:0.0000000000):0.0000000000,species_Quercus_variabilis__accession_code_PP888276.1:0.0000000000):0.0000000000,species_Quercus_chenii__accession_code_PP888149.1:0.0000000000):0.0000000000,species_Quercus_aliena__accession_code_KU240007.1:0.0000000000):0.0000000000,species_Quercus_variabilis__accession_code_PP888275.1:0.0000000000):0.0000000000,species_Quercus_acutissima__accession_code_PP888120.1:0.0000000000):0.0000000000,species_Castanea_seguinii__accession_code_MH998383.1:0.0000000000):0.0000010000):0.0000010000,species_Castanea_mollissima__accession_code_MK352487.1:0.0000010000):0.0000010000,species_Quercus_camusae__accession_code_OR966887.1:0.0000010000):0.0000010000,species_Castanea_crenata__accession_code_MN402457.1:0.0007378541):0.0000010000,species_Quercus_lamellosa__accession_code_OQ603443.1:0.0014835400):0.0000010000,species_Quercus_virginiana__accession_code_NC_050972.1:0.0014759802):0.0024829442):0.0015072337,((((((((((species_Carya_tonkinensis__accession_code_OL435712.1:0.0000000000,species_Carya_poilanei__accession_code_NC_067868.1:0.0000000000):0.0000000000,species_Carya_tonkinensis__accession_code_MW368388.1:0.0000000000):0.0000010000,species_Carya_poilanei__accession_code_OL435711.1:0.0000010000):0.0007296395,(((((((((((((((((((((((((((((((((((((((((((((((((((((((((((((((((((((((((((species_Carya_sinensis__accession_code_OQ148770.1:0.0000000000,species_Carya_sinensis__accession_code_OQ148759.1:0.0000000000):0.0000000000,species_Carya_glabra__accession_code_BK061156.1:0.0000000000):0.0000000000,species_Carya_luana__accession_code_ON811678.1:0.0000000000):0.0000000000,species_Carya_myristiciformis__accession_code_MW410232.1:0.0000000000):0.0000000000,species_Carya_ovata__accession_code_OR099210.1:0.0000000000):0.0000000000,species_Carya_cordiformis__accession_code_BK061154.1:0.0000000000):0.0000000000,species_Carya_illinoinensis__accession_code_MH909600.1:0.0000000000):0.0000000000,species_Carya_sinensis__accession_code_OQ148764.1:0.0000000000):0.0000000000,species_Carya_sinensis__accession_code_OQ148757.1:0.0000000000):0.0000000000,species_Carya_sinensis__accession_code_OQ148761.1:0.0000000000):0.0000000000,species_Carya_kweichowensis__accession_code_MH188301.1:0.0000000000):0.0000000000,species_Carya_glabra__accession_code_NC_067504.1:0.0000000000):0.0000000000,species_Carya_sinensis__accession_code_OQ148754.1:0.0000000000):0.0000000000,species_Carya_ovata__accession_code_MW410233.1:0.0000000000):0.0000000000,species_Carya_cathayensis__accession_code_NC_046572.1:0.0000000000):0.0000000000,species_Carya_sinensis__accession_code_OQ148767.1:0.0000000000):0.0000000000,species_Carya_texana__accession_code_BK061161.1:0.0000000000):0.0000000000,species_Carya_ovalis__accession_code_OR099209.1:0.0000000000):0.0000000000,species_Carya_sinensis__accession_code_OQ148758.1:0.0000000000):0.0000000000,species_Carya_illinoinensis__accession_code_OP837960.1:0.0000000000):0.0000000000,species_Carya_texana__accession_code_NC_067506.1:0.0000000000):0.0000000000,species_Carya_sinensis__accession_code_OQ148762.1:0.0000000000):0.0000000000,species_Carya_myristiciformis__accession_code_NC_066503.1:0.0000000000):0.0000000000,species_Carya_cathayensis__accession_code_MW410227.1:0.0000000000):0.0000000000,species_Carya_tonkinensis__accession_code_OR099215.1:0.0000000000):0.0000000000,species_Carya_laciniosa__accession_code_BK061157.1:0.0000000000):0.0000000000,species_Carya_myristiciformis__accession_code_BK061158.1:0.0000000000):0.0000000000,species_Carya_sinensis__accession_code_OQ148763.1:0.0000000000):0.0000000000,species_Carya_tomentosa__accession_code_NC_067507.1:0.0000000000):0.0000000000,species_Carya_cathayensis__accession_code_MH189594.1:0.0000000000):0.0000000000,species_Carya_alba__accession_code_NC_081982.1:0.0000000000):0.0000000000,species_Carya_laciniosa__accession_code_OR099208.1:0.0000000000):0.0000000000,species_Carya_sinensis__accession_code_OQ148752.1:0.0000000000):0.0000000000,species_Carya_pallida__accession_code_NC_081983.1:0.0000000000):0.0000000000,species_Carya_tomentosa__accession_code_OR099214.1:0.0000000000):0.0000000000,species_Carya_illinoinensis__accession_code_MH188302.1:0.0000000000):0.0000000000,species_Carya_sinensis__accession_code_OQ148756.1:0.0000000000):0.0000000000,species_Carya_sinensis__accession_code_MW421595.1:0.0000000000):0.0000000000,species_Carya_cordiformis__accession_code_OR099204.1:0.0000000000):0.0000000000,species_Carya_tomentosa__accession_code_BK061162.1:0.0000000000):0.0000000000,species_Carya_illinoinensis__accession_code_NC_041449.1:0.0000000000):0.0000000000,species_Carya_sinensis__accession_code_OQ148766.1:0.0000000000):0.0000000000,species_Carya_illinoinensis__accession_code_MW357076.1:0.0000000000):0.0000000000,species_Carya_palmeri__accession_code_NC_067505.1:0.0000000000):0.0000000000,species_Carya_glabra__accession_code_OR099205.1:0.0000000000):0.0000000000,species_Carya_hunanensis__accession_code_ON782380.1:0.0000000000):0.0000000000,species_Carya_sinensis__accession_code_OQ148753.1:0.0000000000):0.0000000000,species_Carya_sinensis__accession_code_OQ148768.1:0.0000000000):0.0000000000,species_Carya_sinensis__accession_code_OQ148755.1:0.0000000000):0.0000000000,species_Carya_dabieshanensis__accession_code_NC_067502.1:0.0000000000):0.0000000000,species_Carya_hunanensis__accession_code_NC_046435.1:0.0000000000):0.0000000000,species_Carya_dabieshanensis__accession_code_BK061155.1:0.0000000000):0.0000000000,species_Carya_palmeri__accession_code_BK061160.1:0.0000000000):0.0000000000,species_Carya_ovata__accession_code_BK061159.1:0.0000000000):0.0000000000,species_Carya_illinoinensis__accession_code_MW357075.1:0.0000000000):0.0000000000,species_Carya_ovalis__accession_code_NC_067509.1:0.0000000000):0.0000000000,species_Carya_floridana__accession_code_NC_067503.1:0.0000000000):0.0000000000,species_Carya_sinensis__accession_code_KX703001.1:0.0000000000):0.0000000000,species_Carya_hunanensis__accession_code_MW298527.1:0.0000000000):0.0000000000,species_Carya_cordiformis__accession_code_NC_067508.1:0.0000000000):0.0000000000,species_Carya_sinensis__accession_code_MN473449.1:0.0000000000):0.0000000000,species_Carya_cathayensis__accession_code_MN892516.1:0.0000000000):0.0000000000,species_Carya_aquatica__accession_code_NC_069581.1:0.0000000000):0.0000000000,species_Carya_laciniosa__accession_code_MW410231.1:0.0000000000):0.0000000000,species_Carya_illinoinensis__accession_code_MW410238.1:0.0000000000):0.0000000000,species_Carya_aquatica__accession_code_OR099202.1:0.0000000000):0.0000000000,species_Carya_ovata__accession_code_MW357073.1:0.0000000000):0.0000000000,species_Carya_sinensis__accession_code_NC_047200.1:0.0000000000):0.0000000000,species_Carya_sinensis__accession_code_OQ148760.1:0.0000000000):0.0000000000,species_Carya_ovata__accession_code_NC_053774.1:0.0000000000):0.0000000000,species_Carya_texana__accession_code_OR099213.1:0.0000000000):0.0000000000,species_Carya_aquatica__accession_code_MW255965.1:0.0000000000):0.0000000000,species_Carya_hunanensis__accession_code_OR099206.1:0.0000000000):0.0000010000,species_Carya_sinensis__accession_code_OQ148769.1:0.0000010000):0.0000010000,((species_Carya_sinensis__accession_code_OQ148765.1:0.0007296141,((((species_Carya_kweichowensis__accession_code_OR099207.1:0.0000000000,species_Carya_kweichowensis__accession_code_ON782381.1:0.0000000000):0.0000000000,species_Carya_kweichowensis__accession_code_MW410237.1:0.0000000000):0.0000000000,species_Carya_tonkinensis__accession_code_ON782382.1:0.0000000000):0.0000010000,species_Carya_kweichowensis__accession_code_NC_040864.1:0.0000010000):0.0007295698):0.0000010000,(species_Carya_tonkinensis__accession_code_NC_066504.1:0.0000010000,species_Carya_laciniosa__accession_code_NC_056375.1:0.0000010000):0.0007296399):0.0000010000):0.0000010000):0.0014599822,(((((((species_Pterocarya_fraxinifolia__accession_code_ON380920.1:0.0014334838,((species_Cyclocarya_paliurus__accession_code_PQ645259.1:0.0000000000,species_Cyclocarya_paliurus__accession_code_MW118603.1:0.0000000000):0.0000010000,species_Cyclocarya_paliurus__accession_code_MW531677.2:0.0000010000):0.0007296010):0.0000022066,((((((((((((((((((((((((((((((((((((((((((((((species_Juglans_ailanthifolia__accession_code_OR711526.1:0.0000000000,species_Juglans_mandshurica__accession_code_NC_033892.1:0.0000000000):0.0000000000,species_Juglans_cathayensis__accession_code_OR026735.1:0.0000000000):0.0000000000,species_Juglans_ailanthifolia__accession_code_NC_046433.1:0.0000000000):0.0000000000,species_Juglans_cathayensis__accession_code_OR026714.1:0.0000000000):0.0000000000,species_Juglans_cathayensis__accession_code_OR026716.1:0.0000000000):0.0000000000,species_Juglans_mandshurica__accession_code_OQ679708.1:0.0000000000):0.0000000000,species_Juglans_mandshurica__accession_code_OR026747.1:0.0000000000):0.0000000000,species_Juglans_cathayensis__accession_code_OR026724.1:0.0000000000):0.0000000000,species_Juglans_cathayensis__accession_code_OR026743.1:0.0000000000):0.0000000000,species_Juglans_ailanthifolia__accession_code_OR711509.1:0.0000000000):0.0000000000,species_Juglans_hopeiensis__accession_code_NC_033894.1:0.0000000000):0.0000000000,species_Juglans_mandshurica__accession_code_OR026773.1:0.0000000000):0.0000000000,species_Juglans_cathayensis__accession_code_OQ679705.1:0.0000000000):0.0000000000,species_Juglans_cathayensis__accession_code_MF167457.1:0.0000000000):0.0000000000,species_Juglans_hopeiensis__accession_code_OQ679711.1:0.0000000000):0.0000000000,species_Juglans_cathayensis__accession_code_OR026739.1:0.0000000000):0.0000000000,species_Juglans_mandshurica__accession_code_OR026780.1:0.0000000000):0.0000000000,species_Juglans_ailanthifolia__accession_code_OR711516.1:0.0000000000):0.0000000000,species_Juglans_mandshurica__accession_code_OR026781.1:0.0000000000):0.0000000000,species_Juglans_mandshurica__accession_code_OR026752.1:0.0000000000):0.0000000000,species_Juglans_cathayensis__accession_code_OR026720.1:0.0000000000):0.0000000000,species_Juglans_hopeiensis__accession_code_OQ679713.1:0.0000000000):0.0000000000,species_Juglans_ailanthifolia__accession_code_OR711517.1:0.0000000000):0.0000000000,species_Juglans_cathayensis__accession_code_OR026732.1:0.0000000000):0.0000000000,species_Juglans_mandshurica__accession_code_OR026999.1:0.0000000000):0.0000000000,species_Juglans_ailanthifolia__accession_code_OR711514.1:0.0000000000):0.0000000000,species_Juglans_ailanthifolia__accession_code_OR711524.1:0.0000000000):0.0000000000,species_Juglans_cathayensis__accession_code_OR026742.1:0.0000000000):0.0000000000,species_Juglans_mandshurica__accession_code_OR026748.1:0.0000000000):0.0000000000,species_Juglans_mandshurica__accession_code_OR026745.1:0.0000000000):0.0000000000,species_Juglans_mandshurica__accession_code_MF167461.1:0.0000000000):0.0000000000,species_Juglans_cathayensis__accession_code_OR026730.1:0.0000000000):0.0000000000,species_Juglans_cathayensis__accession_code_OR026733.1:0.0000000000):0.0000000000,species_Juglans_cathayensis__accession_code_OR026736.1:0.0000000000):0.0000000000,species_Juglans_cathayensis__accession_code_OR026738.1:0.0000000000):0.0000000000,species_Juglans_ailanthifolia__accession_code_OR711507.1:0.0000000000):0.0000000000,species_Juglans_cathayensis__accession_code_OQ679706.1:0.0000000000):0.0000000000,species_Juglans_cathayensis__accession_code_OR026727.1:0.0000000000):0.0000000000,species_Juglans_cathayensis__accession_code_NC_047415.1:0.0000000000):0.0000000000,species_Juglans_ailanthifolia__accession_code_OR711513.1:0.0000000000):0.0000000000,species_Juglans_cathayensis__accession_code_NC_033893.1:0.0000000000):0.0000000000,species_Juglans_mandshurica__accession_code_OR026994.1:0.0000000000):0.0000000000,species_Juglans_cathayensis__accession_code_OR026734.1:0.0000000000):0.0000000000,species_Juglans_cathayensis__accession_code_OR026737.1:0.0000000000):0.0000000000,species_Juglans_ailanthifolia__accession_code_OR711522.1:0.0000000000):0.0000010000,species_Juglans_ailanthifolia__accession_code_OR711525.1:0.0000010000):0.0007296064):0.0000010000,((species_Pterocarya_macroptera__accession_code_PV130124.1:0.0000000000,species_Pterocarya_macroptera__accession_code_MW194257.1:0.0000000000):0.0000010000,species_Pterocarya_macroptera__accession_code_PV130123.1:0.0000010000):0.0007297004):0.0000010000,species_Juglans_sigillata__accession_code_PV274311.1:0.0000010000):0.0000010000,(((((((((((((((((((((((((((((((((((((((((((((((((((((((((((((species_Juglans_sigillata__accession_code_PV274336.1:0.0000000000,species_Pterocarya_fraxinifolia__accession_code_NC_046430.1:0.0000000000):0.0000000000,species_Pterocarya_hupehensis__accession_code_OR099224.1:0.0000000000):0.0000000000,species_Pterocarya_macroptera__accession_code_PV130122.1:0.0000000000):0.0000000000,species_Juglans_sigillata__accession_code_OR026932.1:0.0000000000):0.0000000000,species_Juglans_microcarpa__accession_code_NC_046432.1:0.0000000000):0.0000000000,species_Juglans_hindsii__accession_code_NC_035965.1:0.0000000000):0.0000000000,species_Juglans_regia__accession_code_MN397926.1:0.0000000000):0.0000000000,species_Pterocarya_macroptera__accession_code_PV130127.1:0.0000000000):0.0000000000,species_Juglans_regia__accession_code_MN397928.1:0.0000000000):0.0000000000,species_Juglans_regia__accession_code_MN397932.1:0.0000000000):0.0000000000,species_Juglans_regia__accession_code_KT963008.1:0.0000000000):0.0000000000,species_Juglans_nigra__accession_code_NC_035967.1:0.0000000000):0.0000000000,species_Juglans_regia__accession_code_NC_028617.1:0.0000000000):0.0000000000,species_Juglans_cinerea__accession_code_MH188298.1:0.0000000000):0.0000000000,species_Juglans_hindsii__accession_code_MH188297.1:0.0000000000):0.0000000000,species_Pterocarya_tonkinensis__accession_code_NC_046427.1:0.0000000000):0.0000000000,species_Juglans_nigra__accession_code_MH188294.1:0.0000000000):0.0000000000,species_Pterocarya_rhoifolia__accession_code_ON380923.1:0.0000000000):0.0000000000,species_Cyclocarya_paliurus__accession_code_NC_034315.1:0.0000000000):0.0000000000,species_Juglans_regia__accession_code_MN397924.1:0.0000000000):0.0000000000,species_Juglans_regia__accession_code_OR026848.1:0.0000000000):0.0000000000,species_Juglans_cinerea__accession_code_OR134831.1:0.0000000000):0.0000000000,species_Pterocarya_macroptera__accession_code_NC_046429.1:0.0000000000):0.0000000000,species_Pterocarya_stenoptera__accession_code_NC_046428.1:0.0000000000):0.0000000000,species_Juglans_sigillata__accession_code_MF167465.1:0.0000000000):0.0000000000,species_Juglans_regia__accession_code_MN397925.1:0.0000000000):0.0000000000,species_Pterocarya_hupehensis__accession_code_NC_046431.1:0.0000000000):0.0000000000,species_Juglans_regia__accession_code_MN397929.1:0.0000000000):0.0000000000,species_Pterocarya_stenoptera__accession_code_MN866892.1:0.0000000000):0.0000000000,species_Pterocarya_macroptera__accession_code_ON380922.1:0.0000000000):0.0000000000,species_Juglans_regia__accession_code_MF167464.1:0.0000000000):0.0000000000,species_Juglans_regia__accession_code_MN397934.1:0.0000000000):0.0000000000,species_Pterocarya_stenoptera__accession_code_MN262640.1:0.0000000000):0.0000000000,species_Pterocarya_hupehensis__accession_code_ON380921.1:0.0000000000):0.0000000000,species_Juglans_sigillata__accession_code_PV151849.1:0.0000000000):0.0000000000,species_Juglans_major__accession_code_MH188296.1:0.0000000000):0.0000000000,species_Cyclocarya_paliurus__accession_code_OP837961.1:0.0000000000):0.0000000000,species_Juglans_regia__accession_code_MN397931.1:0.0000000000):0.0000000000,species_Pterocarya_stenoptera__accession_code_OP837965.1:0.0000000000):0.0000000000,species_Juglans_cinerea__accession_code_NC_035960.1:0.0000000000):0.0000000000,species_Juglans_regia__accession_code_MN397930.1:0.0000000000):0.0000000000,species_Juglans_regia__accession_code_MN397927.1:0.0000000000):0.0000000000,species_Pterocarya_macroptera__accession_code_MN262641.1:0.0000000000):0.0000000000,species_Juglans_sigillata__accession_code_PV274302.1:0.0000000000):0.0000000000,species_Pterocarya_macroptera__accession_code_OR099223.1:0.0000000000):0.0000000000,species_Juglans_major__accession_code_NC_035966.1:0.0000000000):0.0000000000,species_Juglans_regia__accession_code_MN397933.1:0.0000000000):0.0000000000,species_Pterocarya_macroptera__accession_code_PV130121.1:0.0000000000):0.0000000000,species_Juglans_sigillata__accession_code_NC_031373.1:0.0000000000):0.0000000000,species_Cyclocarya_paliurus__accession_code_PP722698.1:0.0000000000):0.0000000000,species_Juglans_microcarpa__accession_code_OP837963.1:0.0000000000):0.0000000000,species_Pterocarya_rhoifolia__accession_code_PV130126.1:0.0000000000):0.0000000000,species_Juglans_regia__accession_code_MF167463.1:0.0000000000):0.0000000000,species_Pterocarya_tonkinensis__accession_code_OR099228.1:0.0000000000):0.0000000000,species_Pterocarya_macroptera__accession_code_MH188292.1:0.0000000000):0.0000000000,species_Pterocarya_macroptera__accession_code_OR099225.1:0.0000000000):0.0000000000,species_Juglans_regia__accession_code_MN397935.1:0.0000000000):0.0000000000,species_Pterocarya_macroptera__accession_code_PV130125.1:0.0000000000):0.0000000000,species_Pterocarya_tonkinensis__accession_code_ON380924.1:0.0000000000):0.0000000000,species_Pterocarya_macroptera__accession_code_NC_085233.1:0.0000000000):0.0000000000,species_Pterocarya_rhoifolia__accession_code_NC_081989.1:0.0000000000):0.0000010000):0.0000010000,species_Juglans_sigillata__accession_code_PV151850.1:0.0014606353):0.0000010000,(((((species_Platycarya_simplicifolia__accession_code_NC_081987.1:0.0000000000,species_Platycarya_strobilacea__accession_code_MH189595.1:0.0000000000):0.0000000000,species_Platycarya_strobilacea__accession_code_OP837966.1:0.0000000000):0.0000010000,species_Platycarya_longipes__accession_code_OR099221.1:0.0000010000):0.0000010000,species_Platycarya_strobilacea__accession_code_NC_035413.1:0.0000010000):0.0000010000,species_Platycarya_longipes__accession_code_NC_063924.1:0.0007256527):0.0022320092):0.0014772732):0.0000010000,(((species_Engelhardia_serrata__accession_code_OR208252.1:0.0000000000,species_Engelhardia_anminiana__accession_code_OR208248.1:0.0000000000):0.0000010000,species_Engelhardia_serrata__accession_code_OR208250.1:0.0000010000):0.0007291429,(((((((species_Engelhardia_hybrid__accession_code_OR208251.1:0.0000000000,species_Engelhardia_serrata__accession_code_NC_081984.1:0.0000000000):0.0000000000,species_Engelhardia_hainanensis__accession_code_NC_068233.1:0.0000000000):0.0000000000,species_Engelhardia_roxburghiana__accession_code_MN652922.1:0.0000000000):0.0000000000,species_Oreomunnea_mexicana__accession_code_NC_081986.1:0.0000000000):0.0000000000,species_Engelhardia_hainanensis__accession_code_OP480038.1:0.0000000000):0.0000010000,species_Engelhardia_hainanensis__accession_code_OR208247.1:0.0000010000):0.0000010000,((((((((species_Engelhardia_roxburghiana__accession_code_OR208249.1:0.0000000000,species_Engelhardia_fenzelii__accession_code_OP480035.1:0.0000000000):0.0000000000,species_Engelhardia_fenzelii__accession_code_OP480036.1:0.0000000000):0.0000000000,species_Engelhardia_unijuga__accession_code_OP480041.1:0.0000000000):0.0000000000,species_Engelhardia_roxburghiana__accession_code_OP480031.1:0.0000000000):0.0000000000,species_Engelhardia_fenzelii__accession_code_OR099219.1:0.0000000000):0.0000000000,species_Engelhardia_fenzelii__accession_code_OP480037.1:0.0000000000):0.0000010000,species_Engelhardia_unijuga__accession_code_NC_083211.1:0.0000010000):0.0000010000,((((((species_Engelhardia_roxburghiana__accession_code_OP480042.1:0.0000000000,species_Engelhardia_roxburghiana__accession_code_OP480032.1:0.0000000000):0.0000000000,species_Engelhardia_roxburghiana__accession_code_NC_046434.1:0.0000000000):0.0000000000,species_Engelhardia_roxburghiana__accession_code_OP837959.1:0.0000000000):0.0000000000,species_Engelhardia_roxburghiana__accession_code_OP480030.1:0.0000000000):0.0000000000,species_Engelhardia_roxburghiana__accession_code_OR099211.1:0.0000000000):0.0000010000,species_Engelhardia_roxburghiana__accession_code_OP480034.1:0.0000010000):0.0007290997):0.0007292317):0.0000010000):0.0021904453):0.0007383821,species_Rhoiptelea_chiliantha__accession_code_OP480039.1:0.0000010000):0.0000010000,(((species_Rhoiptelea_chiliantha__accession_code_PP496514.1:0.0000000000,species_Rhoiptelea_chiliantha__accession_code_OP837967.1:0.0000000000):0.0000000000,species_Rhoiptelea_chiliantha__accession_code_NC_053773.1:0.0000000000):0.0000000000,species_Rhoiptelea_chiliantha__accession_code_OR099229.1:0.0000000000):0.0000010000):0.0007685974,(((((((((species_Carpinus_caroliniana__accession_code_NC_039935.1:0.0014680361,species_Ostrya_rehderiana__accession_code_NC_028349.1:0.0007336081):0.0000010000,species_Corylus_yunnanensis__accession_code_MH628461.1:0.0007336965):0.0000010000,species_Corylus_cornuta__accession_code_NC_045292.1:0.0000010000):0.0000010000,((((((((((((((((((((((((((((((((((((((((((((((((((((((((((((((((((((((((((((((species_Carpinus_tibetana__accession_code_NC_052921.1:0.0000000000,species_Ostrya_rehderiana__accession_code_MG662132.1:0.0000000000):0.0000000000,species_Ostryopsis_davidiana__accession_code_MH628451.1:0.0000000000):0.0000000000,species_Ostrya_trichocarpa__accession_code_MG662130.1:0.0000000000):0.0000000000,species_Ostrya_chinensis__accession_code_MG662152.1:0.0000000000):0.0000000000,species_Carpinus_betulus__accession_code_NC_039934.1:0.0000000000):0.0000000000,species_Corylus_fargesii__accession_code_NC_031854.1:0.0000000000):0.0000000000,species_Carpinus_tientaiensis__accession_code_KY174338.1:0.0000000000):0.0000000000,species_Ostrya_trichocarpa__accession_code_MG662128.1:0.0000000000):0.0000000000,species_Carpinus_hebestroma__accession_code_NC_038131.1:0.0000000000):0.0000000000,species_Corylus_kweichowensis__accession_code_MH628449.1:0.0000000000):0.0000000000,species_Carpinus_fangiana__accession_code_MG386371.1:0.0000000000):0.0000000000,species_Corylus_heterophylla__accession_code_MH628447.1:0.0000000000):0.0000000000,species_Ostrya_rehderiana__accession_code_MG662133.1:0.0000000000):0.0000000000,species_Ostryopsis_intermedia__accession_code_NC_040000.1:0.0000000000):0.0000000000,species_Carpinus_laxiflora__accession_code_MK425701.1:0.0000000000):0.0000000000,species_Ostrya_japonica__accession_code_MG386375.1:0.0000000000):0.0000000000,species_Carpinus_polyneura__accession_code_NC_039998.1:0.0000000000):0.0000000000,species_Ostrya_chinensis__accession_code_MG662151.1:0.0000000000):0.0000000000,species_Carpinus_fangiana__accession_code_NC_039936.1:0.0000000000):0.0000000000,species_Carpinus_tientaiensis__accession_code_NC_034910.1:0.0000000000):0.0000000000,species_Ostrya_japonica__accession_code_NC_039816.1:0.0000000000):0.0000000000,species_Ostrya_rehderiana__accession_code_MG662135.1:0.0000000000):0.0000000000,species_Corylus_colurna__accession_code_NC_045290.1:0.0000000000):0.0000000000,species_Corylus_mandshurica__accession_code_MH628448.1:0.0000000000):0.0000000000,species_Ostrya_japonica__accession_code_MG662140.1:0.0000000000):0.0000000000,species_Ostrya_rehderiana__accession_code_MG584735.1:0.0000000000):0.0000000000,species_Corylus_heterophylla__accession_code_NC_031856.1:0.0000000000):0.0000000000,species_Carpinus_rupestris__accession_code_NC_039999.1:0.0000000000):0.0000000000,species_Carpinus_purpurinervis__accession_code_NC_038093.1:0.0000000000):0.0000000000,species_Corylus_wangii__accession_code_NC_040995.1:0.0000000000):0.0000000000,species_Carpinus_cordata__accession_code_MF977769.1:0.0000000000):0.0000000000,species_Ostryopsis_nobilis__accession_code_NC_040001.1:0.0000000000):0.0000000000,species_Corylus_mandshurica__accession_code_NC_039127.1:0.0000000000):0.0000000000,species_Corylus_chinensis__accession_code_KX814336.2:0.0000000000):0.0000000000,species_Carpinus_viminea__accession_code_NC_039939.1:0.0000000000):0.0000000000,species_Ostrya_japonica__accession_code_MG662139.1:0.0000000000):0.0000000000,species_Corylus_avellana__accession_code_MN082371.1:0.0000000000):0.0000000000,species_Carpinus_oblongifolia__accession_code_NC_038092.1:0.0000000000):0.0000000000,species_Ostrya_japonica__accession_code_MG662143.1:0.0000000000):0.0000000000,species_Ostrya_japonica__accession_code_MG662141.1:0.0000000000):0.0000000000,species_Corylus_heterophylla__accession_code_MF996573.1:0.0000000000):0.0000000000,species_Corylus_yunnanensis__accession_code_NC_039129.1:0.0000000000):0.0000000000,species_Ostrya_chinensis__accession_code_MG662156.1:0.0000000000):0.0000000000,species_Corylus_sieboldiana__accession_code_NC_045289.1:0.0000000000):0.0000000000,species_Carpinus_putoensis__accession_code_NC_033503.1:0.0000000000):0.0000000000,species_Corylus_avellana__accession_code_NC_031855.1:0.0000000000):0.0000000000,species_Corylus_avellana__accession_code_KX822768.2:0.0000000000):0.0000000000,species_Corylus_kweichowensis__accession_code_MH628452.1:0.0000000000):0.0000000000,species_Ostrya_japonica__accession_code_MG662138.1:0.0000000000):0.0000000000,species_Corylus_americana__accession_code_NC_045287.1:0.0000000000):0.0000000000,species_Ostrya_japonica__accession_code_MG662147.1:0.0000000000):0.0000000000,species_Corylus_heterophylla__accession_code_KX822769.2:0.0000000000):0.0000000000,species_Ostrya_trichocarpa__accession_code_MG662131.1:0.0000000000):0.0000000000,species_Corylus_ferox__accession_code_MH628450.1:0.0000000000):0.0000000000,species_Ostrya_chinensis__accession_code_MG662150.1:0.0000000000):0.0000000000,species_Ostrya_japonica__accession_code_MG662142.1:0.0000000000):0.0000000000,species_Ostryopsis_davidiana__accession_code_MG386376.1:0.0000000000):0.0000000000,species_Ostrya_chinensis__accession_code_NC_039817.1:0.0000000000):0.0000000000,species_Corylus_chinensis__accession_code_NC_032351.1:0.0000000000):0.0000000000,species_Ostrya_japonica__accession_code_MG662146.1:0.0000000000):0.0000000000,species_Ostrya_trichocarpa__accession_code_MG662129.1:0.0000000000):0.0000000000,species_Ostrya_rehderiana__accession_code_MG662134.1:0.0000000000):0.0000000000,species_Corylus_fargesii__accession_code_KX822767.2:0.0000000000):0.0000000000,species_Ostrya_chinensis__accession_code_MG662154.1:0.0000000000):0.0000000000,species_Ostrya_chinensis__accession_code_MG662155.1:0.0000000000):0.0000000000,species_Ostrya_japonica__accession_code_MG662137.1:0.0000000000):0.0000000000,species_Carpinus_tschonoskii__accession_code_NC_039938.1:0.0000000000):0.0000000000,species_Corylus_fargesii__accession_code_MH628462.1:0.0000000000):0.0000000000,species_Carpinus_fargesiana__accession_code_NC_039937.1:0.0000000000):0.0000000000,species_Carpinus_cordata__accession_code_NC_036723.1:0.0000000000):0.0000000000,species_Corylus_ferox__accession_code_NC_045288.1:0.0000000000):0.0000000000,species_Ostrya_japonica__accession_code_MG662144.1:0.0000000000):0.0000000000,species_Ostrya_japonica__accession_code_MG662157.1:0.0000000000):0.0000000000,species_Corylus_ferox__accession_code_NC_039128.1:0.0000000000):0.0000000000,species_Carpinus_monbeigiana__accession_code_NC_039997.1:0.0000000000):0.0000000000,species_Ostrya_japonica__accession_code_MG662148.1:0.0000000000):0.0000000000,species_Ostrya_japonica__accession_code_MG662145.1:0.0000000000):0.0000010000,((((species_Ostrya_trichocarpa__accession_code_NC_034295.1:0.0000000000,species_Ostrya_trichocarpa__accession_code_MG662125.1:0.0000000000):0.0000000000,species_Ostrya_trichocarpa__accession_code_MG662126.1:0.0000000000):0.0000010000,species_Ostrya_trichocarpa__accession_code_MG662127.1:0.0000010000):0.0007336949,species_Ostryopsis_davidiana__accession_code_NC_039130.1:0.0007335940):0.0000010000):0.0000010000):0.0000010000,species_Corylus_cornuta__accession_code_MH628459.1:0.0007336588):0.0000010000,species_Corylus_jacquemontii__accession_code_NC_045291.1:0.0022034054):0.0017382801,(((species_Alnus_formosana__accession_code_OL891521.1:0.0000010000,species_Alnus_formosana__accession_code_NC_061930.1:0.0000010000):0.0007342946,(((((((((((((((((((((((species_Alnus_serrulatoides__accession_code_OL891519.1:0.0000000000,species_Alnus_glutinosa__accession_code_NC_039930.1:0.0000000000):0.0000000000,species_Alnus_glutinosa__accession_code_MF136499.1:0.0000000000):0.0000000000,species_Alnus_cordata__accession_code_NC_036751.1:0.0000000000):0.0000000000,species_Alnus_nepalensis__accession_code_NC_039991.1:0.0000000000):0.0000000000,species_Alnus_orientalis__accession_code_NC_036756.1:0.0000000000):0.0000000000,species_Alnus_incana__accession_code_MG386364.1:0.0000000000):0.0000000000,species_Alnus_nitida__accession_code_NC_036755.1:0.0000000000):0.0000000000,species_Alnus_subcordata__accession_code_NC_036758.1:0.0000000000):0.0000000000,species_Alnus_glutinosa__accession_code_MF136502.1:0.0000000000):0.0000000000,species_Alnus_hirsuta__accession_code_OL891511.1:0.0000000000):0.0000000000,species_Alnus_glutinosa__accession_code_MF136504.1:0.0000000000):0.0000000000,species_Alnus_matsumurae__accession_code_OL891510.1:0.0000000000):0.0000000000,species_Alnus_ferdinandi_coburgii__accession_code_OL891514.1:0.0000000000):0.0000000000,species_Alnus_trabeculosa__accession_code_OL891513.1:0.0000000000):0.0000000000,species_Alnus_incana__accession_code_MF136506.1:0.0000000000):0.0000000000,species_Alnus_incana__accession_code_NC_036752.1:0.0000000000):0.0000000000,species_Alnus_lanata__accession_code_OL891517.1:0.0000000000):0.0000000000,species_Alnus_glutinosa__accession_code_MF136503.1:0.0000000000):0.0000000000,species_Alnus_cordata__accession_code_MF136500.1:0.0000000000):0.0000000000,species_Alnus_glutinosa__accession_code_MF136501.1:0.0000000000):0.0000000000,species_Alnus_cremastogyne__accession_code_NC_040996.1:0.0000000000):0.0000000000,species_Alnus_japonica__accession_code_NC_036753.1:0.0000000000):0.0000010000,species_Alnus_fauriei__accession_code_OL891518.1:0.0000010000):0.0000010000):0.0012113366,((species_Alnus_maritima__accession_code_OL891520.1:0.0014674005,(((species_Alnus_serrulata__accession_code_OL891515.1:0.0000000000,species_Alnus_maritima__accession_code_MF136510.1:0.0000000000):0.0000000000,species_Alnus_maritima__accession_code_MF136509.1:0.0000000000):0.0000010000,species_Alnus_maritima__accession_code_MF136511.1:0.0000010000):0.0000010000):0.0007334315,((((((((((((((((((((species_Alnus_rhombifolia__accession_code_OL891512.1:0.0000000000,species_Alnus_alnobetula__accession_code_MT872518.1:0.0000000000):0.0000000000,species_Alnus_alnobetula__accession_code_MF136498.1:0.0000000000):0.0000000000,species_Alnus_jorullensis__accession_code_MF136508.1:0.0000000000):0.0000000000,species_Alnus_alnobetula__accession_code_MT872523.1:0.0000000000):0.0000000000,species_Alnus_rubra__accession_code_MG356709.1:0.0000000000):0.0000000000,species_Alnus_rubra__accession_code_NC_036757.1:0.0000000000):0.0000000000,species_Alnus_alnobetula__accession_code_OL891505.1:0.0000000000):0.0000000000,species_Alnus_acuminata__accession_code_OL891508.1:0.0000000000):0.0000000000,species_Alnus_alnobetula__accession_code_MT872520.1:0.0000000000):0.0000000000,species_Alnus_alnobetula__accession_code_MT872521.1:0.0000000000):0.0000000000,species_Alnus_firma__accession_code_OL891506.1:0.0000000000):0.0000000000,species_Alnus_alnobetula__accession_code_MF136495.1:0.0000000000):0.0000000000,species_Alnus_pendula__accession_code_OL891507.1:0.0000000000):0.0000000000,species_Alnus_alnobetula__accession_code_NC_036754.1:0.0000000000):0.0000000000,species_Alnus_alnobetula__accession_code_MF136496.1:0.0000000000):0.0000000000,species_Alnus_alnobetula__accession_code_MT872519.1:0.0000000000):0.0000000000,species_Alnus_alnobetula__accession_code_OL891504.1:0.0000000000):0.0000000000,species_Alnus_alnobetula__accession_code_OL891503.1:0.0000000000):0.0000000000,species_Alnus_alnobetula__accession_code_MT872522.1:0.0000000000):0.0000010000,species_Alnus_incana__accession_code_OL891509.1:0.0000010000):0.0000010000):0.0009955260):0.0010149045):0.0016726040,(((((((((((((((((((((((((((((((((((((((((((species_Betula_pubescens__accession_code_PP545466.1:0.0000000000,species_Betula_ermanii__accession_code_OR350409.1:0.0000000000):0.0000000000,species_Betula_nana__accession_code_MT872525.1:0.0000000000):0.0000000000,species_Betula_ovalifolia__accession_code_NC_064119.1:0.0000000000):0.0000000000,species_Betula_utilis__accession_code_ON059925.1:0.0000000000):0.0000000000,species_Betula_ermanii__accession_code_OR346909.1:0.0000000000):0.0000000000,species_Betula_nana__accession_code_NC_033978.1:0.0000000000):0.0000000000,species_Betula_ermanii__accession_code_OR350411.1:0.0000000000):0.0000000000,species_Betula_ermanii__accession_code_OR346910.1:0.0000000000):0.0000000000,species_Betula_ermanii__accession_code_OR350408.1:0.0000000000):0.0000000000,species_Betula_ermanii__accession_code_OR346908.1:0.0000000000):0.0000000000,species_Betula_pendula__accession_code_NC_044852.1:0.0000000000):0.0000000000,species_Betula_ermanii__accession_code_OR346911.1:0.0000000000):0.0000000000,species_Betula_ermanii__accession_code_OR350410.1:0.0000000000):0.0000000000,species_Betula_nana__accession_code_MT872528.1:0.0000000000):0.0000000000,species_Betula_klokovii__accession_code_PP536054.1:0.0000000000):0.0000000000,species_Betula_fruticosa__accession_code_NC_064122.1:0.0000000000):0.0000000000,species_Betula_microphylla__accession_code_NC_057498.1:0.0000000000):0.0000000000,species_Betula_platyphylla__accession_code_MH205735.1:0.0000000000):0.0000000000,species_Betula_halophila__accession_code_MG674393.1:0.0000000000):0.0000000000,species_Betula_platyphylla__accession_code_NC_039994.1:0.0000000000):0.0000000000,species_Betula_pendula__accession_code_NC_072281.1:0.0000000000):0.0000000000,species_Betula_nana__accession_code_MT872530.1:0.0000000000):0.0000000000,species_Betula_ermanii__accession_code_OR346907.1:0.0000000000):0.0000000000,species_Betula_nana__accession_code_MT872526.1:0.0000000000):0.0000000000,species_Betula_davurica__accession_code_NC_064121.1:0.0000000000):0.0000000000,species_Betula_klokovii__accession_code_PP536053.1:0.0000000000):0.0000000000,species_Betula_chichibuensis__accession_code_NC_047177.1:0.0000000000):0.0000000000,species_Betula_nana__accession_code_MT872529.1:0.0000000000):0.0000000000,species_Betula_ermanii__accession_code_OR350412.1:0.0000000000):0.0000000000,species_Betula_nana__accession_code_MT872524.1:0.0000000000):0.0000000000,species_Betula_ermanii__accession_code_NC_064120.1:0.0000000000):0.0000000000,species_Betula_pendula__accession_code_PP516537.1:0.0000000000):0.0000000000,species_Betula_pendula__accession_code_PP536052.1:0.0000000000):0.0000000000,species_Betula_utilis__accession_code_NC_069292.1:0.0000000000):0.0000000000,species_Betula_nana__accession_code_MT872527.1:0.0000000000):0.0000000000,species_Betula_pubescens__accession_code_NC_039996.1:0.0000000000):0.0000000000,species_Betula_chinensis__accession_code_PQ152979.1:0.0000000000):0.0000000000,species_Betula_occidentalis__accession_code_NC_039993.1:0.0000000000):0.0000000000,species_Betula_costata__accession_code_MN830400.1:0.0000000000):0.0000010000,species_Betula_pubescens__accession_code_PP545465.1:0.0000010000):0.0000010000,(((species_Betula_populifolia__accession_code_NC_039995.1:0.0000000000,species_Betula_cordifolia__accession_code_NC_037473.1:0.0000000000):0.0000000000,species_Betula_nigra__accession_code_OK509161.1:0.0000000000):0.0000010000,species_Betula_lenta__accession_code_NC_039992.1:0.0000010000):0.0007328994):0.0000010000,species_Betula_pendula__accession_code_LT996895.1:0.0022002570):0.0007242662,(((species_Betula_luminifera__accession_code_NC_068733.1:0.0000000000,species_Betula_alnoides__accession_code_MK610319.1:0.0000000000):0.0000000000,species_Betula_alnoides__accession_code_MK888853.1:0.0000000000):0.0000010000,species_Betula_hainanensis__accession_code_NC_058835.1:0.0000010000):0.0014841952):0.0029554394):0.0022661889,(((species_Casuarina_cunninghamiana__accession_code_NC_058688.1:0.0000000000,species_Casuarina_equisetifolia__accession_code_MZ032230.1:0.0000000000):0.0000010000,species_Casuarina_glauca__accession_code_NC_042681.1:0.0000010000):0.0000010000,species_Casuarina_equisetifolia__accession_code_MW858155.1:0.0007292821):0.0171278450):0.0021881920):0.0022159051,(species_Morella_esculenta__accession_code_PQ046282.1:0.0007355755,((((((species_Myrica_nana__accession_code_PQ165046.1:0.0000000000,species_Morella_rubra__accession_code_NC_035006.1:0.0000000000):0.0000000000,species_Morella_salicifolia__accession_code_NC_050270.1:0.0000000000):0.0000000000,species_Morella_cerifera__accession_code_NC_050831.1:0.0000000000):0.0000000000,species_Morella_rubra__accession_code_KY476637.1:0.0000000000):0.0000010000,species_Morella_rubra__accession_code_PP913765.1:0.0000010000):0.0000010000,species_Morella_rubra__accession_code_KY476636.1:0.0007358380):0.0000010000):0.0007271856):0.0024721153):0.0058177794):0.0018780965,(((((((((((((((((((((((species_Begonia_filiformis__accession_code_PQ675783.1:0.0000000000,species_Begonia_subcoriacea__accession_code_PQ619425.1:0.0000000000):0.0000000000,species_Begonia_gulongshanensis__accession_code_NC_063513.1:0.0000000000):0.0000000000,species_Begonia_guangxiensis__accession_code_NC_046385.1:0.0000000000):0.0000000000,species_Begonia_retinervia__accession_code_NC_088496.1:0.0000000000):0.0000000000,species_Begonia_asteropyrifolia__accession_code_NC_065014.1:0.0000000000):0.0000000000,species_Begonia_masoniana__accession_code_OP618127.1:0.0000000000):0.0000000000,species_Begonia_leprosa__accession_code_NC_073118.1:0.0000000000):0.0000000000,species_Begonia_umbraculifolia__accession_code_NC_073121.1:0.0000000000):0.0000000000,species_Begonia_jingxiensis__accession_code_PQ572754.1:0.0000000000):0.0000000000,species_Begonia_ferox__accession_code_NC_067030.1:0.0000000000):0.0000010000,species_Begonia_liuyanii__accession_code_PQ619426.1:0.0000010000):0.0000010000,species_Begonia_arachnoidea__accession_code_NC_063512.1:0.0007310253):0.0007341010,species_Begonia_sanguinea__accession_code_NC_070331.1:0.0007313418):0.0000010000,((((((((((((((((((((((species_Begonia_wangii__accession_code_PQ675782.1:0.0000000000,species_Begonia_egregia__accession_code_NC_070317.1:0.0000000000):0.0000000000,species_Begonia_amoeboides__accession_code_NC_070305.1:0.0000000000):0.0000000000,species_Begonia_dipetala__accession_code_NC_070315.1:0.0000000000):0.0000000000,species_Begonia_oaxacana__accession_code_NC_070327.1:0.0000000000):0.0000000000,species_Begonia_samhaensis__accession_code_NC_070330.1:0.0000000000):0.0000000000,species_Begonia_buddleiifolia__accession_code_NC_070311.1:0.0000000000):0.0000000000,species_Begonia_heydei__accession_code_NC_070322.1:0.0000000000):0.0000000000,species_Begonia_aconitifolia__accession_code_NC_070304.1:0.0000000000):0.0000000000,species_Begonia_santos_limae__accession_code_NC_070332.1:0.0000000000):0.0000000000,species_Begonia_grandis__accession_code_NC_073120.1:0.0000000000):0.0000000000,species_Begonia_undulata__accession_code_NC_070334.1:0.0000000000):0.0000000000,species_Begonia_handelii__accession_code_OM287195.1:0.0000000000):0.0000000000,species_Begonia_versicolor__accession_code_NC_047450.1:0.0000000000):0.0000000000,species_Begonia_cavaleriei__accession_code_NC_073117.1:0.0000000000):0.0000000000,species_Begonia_fissistyla__accession_code_NC_070318.1:0.0000000000):0.0000000000,species_Begonia_cubensis__accession_code_NC_070313.1:0.0000000000):0.0000000000,species_Begonia_foliosa__accession_code_NC_070319.1:0.0000000000):0.0000000000,species_Begonia_bracteata__accession_code_NC_070310.1:0.0000000000):0.0000010000,(species_Begonia_rossmanniae__accession_code_NC_070329.1:0.0007323431,species_Begonia_convolvulacea__accession_code_NC_070312.1:0.0007312051):0.0000010000):0.0000010000,(species_Begonia_luochengensis__accession_code_PQ675781.1:0.0007315652,species_Begonia_dregei__accession_code_NC_070316.1:0.0007316197):0.0000010000):0.0000010000,(((((((species_Begonia_pedatifida__accession_code_OR288087.1:0.0000000000,species_Begonia_pulchrifolia__accession_code_NC_045096.1:0.0000000000):0.0000000000,species_Begonia_emeiensis__accession_code_NC_061410.1:0.0000000000):0.0000000000,species_Begonia_jinyunensis__accession_code_NC_068748.1:0.0000000000):0.0000000000,species_Begonia_coptidifolia__accession_code_NC_056110.1:0.0000000000):0.0000010000,species_Begonia_cathayana__accession_code_NC_073119.1:0.0000010000):0.0000010000,species_Begonia_smithiana__accession_code_NC_073123.1:0.0007315793):0.0007315248,species_Begonia_henryi__accession_code_NC_070321.1:0.0007312775):0.0000010000):0.0000010000,species_Begonia_handelii__accession_code_NC_065245.1:0.0000010000):0.0000010000):0.0000010000,species_Begonia_karwinskyana__accession_code_NC_070323.1:0.0007315624):0.0000010000,(species_Begonia_ulmifolia__accession_code_NC_070333.1:0.0007309579,species_Begonia_depauperata__accession_code_NC_070314.1:0.0021918119):0.0000010000):0.0007301644,((species_Begonia_ludwigii__accession_code_NC_070324.1:0.0000010000,species_Begonia_anemoniflora__accession_code_NC_070306.1:0.0000010000):0.0007312203,(species_Begonia_henrilaportei__accession_code_NC_070320.1:0.0000010000,species_Begonia_bogneri__accession_code_NC_070309.1:0.0007312089):0.0007313157):0.0000010000):0.0000010000,(((species_Begonia_microsperma__accession_code_NC_070326.1:0.0007323489,species_Begonia_anisosepala__accession_code_NC_070307.1:0.0000024653):0.0014632482,(species_Begonia_oxyloba__accession_code_NC_070328.1:0.0000010000,species_Begonia_meyeri_johannis__accession_code_NC_070325.1:0.0000010000):0.0007310665):0.0000025322,species_Begonia_baccata__accession_code_NC_070308.1:0.0051282715):0.0007298145):0.0014575917,species_Hillebrandia_sandwicensis__accession_code_NC_070335.1:0.0022104073):0.0029513753,species_Corynocarpus_laevigatus__accession_code_NC_014807.1:0.0074702846):0.0007250017,(((((((((((((((((((((((((((((((species_Herpetospermum_pedunculosum__accession_code_OR567247.1:0.0000000000,species_Herpetospermum_pedunculosum__accession_code_MN711716.1:0.0000000000):0.0000010000,species_Herpetospermum_pedunculosum__accession_code_NC_046858.1:0.0000010000):0.0007348325,species_Herpetospermum_darjeelingense__accession_code_PQ851716.1:0.0000010000):0.0007360052,species_Bryonia_marmorata__accession_code_NC_046865.1:0.0029544944):0.0007339364,((((((((species_Neoachmandra_japonica__accession_code_PP796632.1:0.0000010000,(species_Zehneria_scabra__accession_code_PP831694.1:0.0007314983,((species_Zehneria_tuberifera__accession_code_PP831693.1:0.0000000000,species_Zehneria_minutiflora__accession_code_PP831690.1:0.0000000000):0.0000010000,species_Zehneria_grandibracteata__accession_code_PP831692.1:0.0000010000):0.0007314538):0.0000010000):0.0000010000,species_Zehneria_monocarpa__accession_code_PP831696.1:0.0000010000):0.0000010000,(species_Zehneria_oligosperma__accession_code_PP831695.1:0.0000010000,species_Zehneria_longiflora__accession_code_PP831691.1:0.0000010000):0.0007327837):0.0007318599,(((((((((((((((species_Citrullus_ecirrhosus__accession_code_PQ869154.1:0.0000000000,species_Citrullus_lanatus__accession_code_KY430685.1:0.0000000000):0.0000000000,species_Citrullus_amarus__accession_code_NC_035974.1:0.0000000000):0.0000000000,species_Citrullus_colocynthis__accession_code_NC_035727.1:0.0000000000):0.0000000000,species_Citrullus_lanatus__accession_code_KY430688.1:0.0000000000):0.0000000000,species_Citrullus_lanatus__accession_code_KY430690.1:0.0000000000):0.0000000000,species_Lagenaria_siceraria__accession_code_NC_036808.1:0.0000000000):0.0000000000,species_Lagenaria_siceraria__accession_code_MT773628.1:0.0000000000):0.0000000000,species_Citrullus_lanatus__accession_code_KY430689.1:0.0000000000):0.0000000000,species_Citrullus_mucosospermus__accession_code_NC_033899.1:0.0000000000):0.0000000000,species_Citrullus_rehmii__accession_code_ON597627.1:0.0000000000):0.0000000000,species_Citrullus_lanatus__accession_code_NC_032008.1:0.0000000000):0.0000000000,species_Citrullus_rehmii__accession_code_NC_035975.1:0.0000000000):0.0000000000,species_Citrullus_lanatus__accession_code_KY430684.1:0.0000000000):0.0000010000,(((species_Benincasa_hispida__accession_code_NC_056352.1:0.0000000000,species_Benincasa_hispida__accession_code_MW362306.1:0.0000000000):0.0000010000,species_Benincasa_hispida__accession_code_OL334514.1:0.0000010000):0.0007319073,(species_Citrullus_lanatus__accession_code_KY430692.1:0.0000010000,(species_Citrullus_mucosospermus__accession_code_KY430687.1:0.0000010000,(species_Citrullus_mucosospermus__accession_code_KY430693.1:0.0007240252,species_Citrullus_lanatus__accession_code_KY430683.1:0.0015468412):0.0217085530):0.0000010000):0.0052015200):0.0000010000):0.0000010000,species_Citrullus_naudinianus__accession_code_NC_058581.1:0.0000010000):0.0000010000):0.0007398243,(((((((species_Cucumis_melo__accession_code_OR643681.1:0.1289082610,(species_Cucumis_melo__accession_code_OR643679.1:0.0021782444,species_Cucumis_melo__accession_code_OR643678.1:0.0000010000):0.0518961311):0.0005363668,species_Cucumis_melo__accession_code_OR643674.1:0.0022000966):0.0000010000,species_Cucumis_melo__accession_code_OR643677.1:0.0000010000):0.0000010000,(((((((((((((((((((species_Cucumis_melo__accession_code_OR643680.1:0.0000000000,species_Cucumis_melo__accession_code_MF536705.1:0.0000000000):0.0000000000,species_Cucumis_melo__accession_code_NC_057560.1:0.0000000000):0.0000000000,species_Cucumis_melo__accession_code_MF536704.1:0.0000000000):0.0000000000,species_Cucumis_melo__accession_code_MW288928.1:0.0000000000):0.0000000000,species_Cucumis_melo__accession_code_MF536707.1:0.0000000000):0.0000000000,species_Cucumis_melo__accession_code_MN990709.1:0.0000000000):0.0000000000,species_Cucumis_melo__accession_code_MF536697.1:0.0000000000):0.0000000000,species_Cucumis_melo__accession_code_OR643675.1:0.0000000000):0.0000000000,species_Cucumis_melo__accession_code_OR643673.1:0.0000000000):0.0000000000,species_Cucumis_melo__accession_code_MF536701.1:0.0000000000):0.0000000000,species_Cucumis_melo__accession_code_OR643676.1:0.0000000000):0.0000000000,species_Cucumis_melo__accession_code_MF536706.1:0.0000000000):0.0000000000,species_Cucumis_melo__accession_code_NC_048891.1:0.0000000000):0.0000000000,species_Cucumis_melo__accession_code_MF536708.1:0.0000000000):0.0000000000,species_Cucumis_melo__accession_code_NC_015983.1:0.0000000000):0.0000000000,species_Cucumis_melo__accession_code_MF536703.1:0.0000000000):0.0000000000,species_Cucumis_melo__accession_code_MF536698.1:0.0000000000):0.0000000000,species_Cucumis_melo__accession_code_MF536702.1:0.0000000000):0.0000000000,species_Cucumis_melo__accession_code_MT712788.1:0.0000000000):0.0000010000):0.0007447584,species_Cucumis_melo__accession_code_MF536696.1:0.0000010000):0.0014912146,((((((((((species_Cucumis_hystrix__accession_code_NC_023544.1:0.0000000000,species_Cucumis_sativus__accession_code_KX231330.1:0.0000000000):0.0000000000,species_Cucumis_sativus__accession_code_MT721154.1:0.0000000000):0.0000000000,species_Cucumis_sativus__accession_code_MF095790.1:0.0000000000):0.0000000000,species_Cucumis_sativus__accession_code_DQ119058.1:0.0000000000):0.0000000000,species_Cucumis_sativus__accession_code_MH424440.1:0.0000000000):0.0000000000,species_Cucumis_sativus__accession_code_DQ865976.1:0.0000000000):0.0000000000,species_Cucumis_sativus__accession_code_KX231329.2:0.0000000000):0.0000010000,species_Cucumis_sativus__accession_code_OP651766.1:0.0000010000):0.0000010000,((species_Cucumis_sativus__accession_code_KR230392.1:0.0000000000,species_Cucumis_sativus__accession_code_KT852702.1:0.0000000000):0.0000010000,species_Cucumis_sativus__accession_code_MF536709.1:0.0000010000):0.0007308454):0.0014682812,species_Cucumis_hystrix__accession_code_MH427087.1:0.0000010000):0.0021998993):0.0007414584,species_Cucumis_melo__accession_code_MN807280.1:0.0036735704):0.0014925657):0.0000010000,species_Coccinia_grandis__accession_code_NC_031834.1:0.0000010000):0.0000010000,(species_Coccinia_rehmannii__accession_code_NC_072505.1:0.0000000000,species_Coccinia_grandis__accession_code_KX147312.1:0.0000000000):0.0000010000):0.0000010000,((species_Sicyos_angulatus__accession_code_NC_062884.1:0.0014729229,(species_Sicyos_edulis__accession_code_NC_051498.1:0.0000010000,species_Sicyos_edulis__accession_code_MN542384.1:0.0000010000):0.0000010000):0.0000010000,(species_Cyclanthera_pedata__accession_code_NC_046860.1:0.0000010000,species_Cyclanthera_pedata__accession_code_MW263073.1:0.0000010000):0.0022023726):0.0022027470):0.0007515833):0.0007529351,(((species_Cucurbita_okeechobeensis__accession_code_NC_065149.1:0.0000000000,species_Cucurbita_okeechobeensis__accession_code_KT898814.1:0.0000000000):0.0000000000,species_Cucurbita_lundelliana__accession_code_KT898811.1:0.0000000000):0.0000010000,species_Cucurbita_okeechobeensis__accession_code_KT898815.1:0.0000010000):0.0007333299):0.0000010000,((((((((((((((((((((((((species_Cucurbita_pedatifolia__accession_code_NC_065199.1:0.0000000000,species_Cucurbita_melopepo__accession_code_KT898820.1:0.0000000000):0.0000000000,species_Cucurbita_argyrosperma__accession_code_KT898803.1:0.0000000000):0.0000000000,species_Cucurbita_ficifolia__accession_code_MW801448.1:0.0000000000):0.0000000000,species_Cucurbita_foetidissima__accession_code_KT898810.1:0.0000000000):0.0000000000,species_Cucurbita_pepo__accession_code_NC_038229.1:0.0000000000):0.0000000000,species_Cucurbita_maxima__accession_code_NC_036505.1:0.0000000000):0.0000000000,species_Cucurbita_melopepo__accession_code_KT898817.1:0.0000000000):0.0000000000,species_Cucurbita_ecuadorensis__accession_code_KT898808.1:0.0000000000):0.0000000000,species_Cucurbita_moschata__accession_code_OQ442842.1:0.0000000000):0.0000000000,species_Cucurbita_argyrosperma__accession_code_KT898805.1:0.0000000000):0.0000000000,species_Cucurbita_maxima__accession_code_OK129338.1:0.0000000000):0.0000000000,species_Cucurbita_moschata__accession_code_KT898813.1:0.0000000000):0.0000000000,species_Cucurbita_melopepo__accession_code_KT898816.1:0.0000000000):0.0000000000,species_Cucurbita_maxima__accession_code_KT898812.1:0.0000000000):0.0000000000,species_Cucurbita_argyrosperma__accession_code_KT898804.1:0.0000000000):0.0000000000,species_Cucurbita_pedatifolia__accession_code_KT898821.1:0.0000000000):0.0000000000,species_Cucurbita_pepo__accession_code_KT898819.1:0.0000000000):0.0000000000,species_Cucurbita_digitata__accession_code_KT898807.1:0.0000000000):0.0000000000,species_Cucurbita_cordata__accession_code_KT898806.1:0.0000000000):0.0000000000,species_Cucurbita_ficifolia__accession_code_KT898809.1:0.0000000000):0.0000000000,species_Cucurbita_melopepo__accession_code_KT898818.1:0.0000000000):0.0000000000,species_Cucurbita_moschata__accession_code_NC_036506.1:0.0000000000):0.0000000000,species_Cucurbita_ficifolia__accession_code_OK336484.1:0.0000000000):0.0000000000,species_Cucurbita_ficifolia__accession_code_NC_058583.1:0.0000000000):0.0000010000):0.0000010000,(((((species_Luffa_aegyptiaca__accession_code_PV008711.1:0.0000000000,species_Luffa_aegyptiaca__accession_code_MN542383.1:0.0000000000):0.0000000000,species_Luffa_aegyptiaca__accession_code_MT381997.1:0.0000000000):0.0000000000,species_Luffa_acutangula__accession_code_MT381996.1:0.0000000000):0.0000000000,species_Luffa_aegyptiaca__accession_code_NC_072516.1:0.0000000000):0.0000010000,species_Luffa_aegyptiaca__accession_code_OQ810000.1:0.0000010000):0.0014697653):0.0000010000,species_Cucurbita_argyrosperma__accession_code_NC_065148.1:0.0000010000):0.0007524429,(species_Ampelosycios_humblotii__accession_code_NC_046869.1:0.0014698774,species_Linnaeosicyos_amara__accession_code_NC_046863.1:0.0014869298):0.0007453654):0.0000010000,((species_Momordica_sessilifolia__accession_code_NC_046872.1:0.0007349098,(((species_Momordica_cochinchinensis__accession_code_NC_065200.1:0.0000000000,species_Momordica_charantia__accession_code_MT727082.1:0.0000000000):0.0000010000,species_Momordica_charantia__accession_code_NC_036807.1:0.0000010000):0.0000010000,((((species_Siraitia_siamensis__accession_code_NC_046482.1:0.0000000000,species_Siraitia_grosvenorii__accession_code_MK281588.1:0.0000000000):0.0000000000,species_Siraitia_grosvenorii__accession_code_MK818498.1:0.0000000000):0.0000000000,species_Siraitia_grosvenorii__accession_code_MK630229.1:0.0000000000):0.0000010000,species_Siraitia_grosvenorii__accession_code_NC_043881.1:0.0000010000):0.0000010000):0.0000010000):0.0000010000,species_Momordica_trifoliolata__accession_code_PP646449.1:0.0014710829):0.0007346535):0.0000010000,species_Trichosanthes_kirilowii__accession_code_NC_041088.1:0.0007375250):0.0000010000,species_Trichosanthes_kirilowii__accession_code_MT211649.1:0.0000010000):0.0000010000,((species_Corallocarpus_boehmii__accession_code_NC_046874.1:0.0014692596,species_Dendrosicyos_socotranus__accession_code_PQ763538.1:0.0007363411):0.0014747986,((((species_Hodgsonia_heteroclita__accession_code_NC_046857.1:0.0000000000,species_Hodgsonia_macrocarpa__accession_code_MH394426.1:0.0000000000):0.0000000000,species_Hodgsonia_macrocarpa__accession_code_MH394429.1:0.0000000000):0.0000000000,species_Hodgsonia_macrocarpa__accession_code_MH394428.1:0.0000000000):0.0000010000,species_Hodgsonia_macrocarpa__accession_code_NC_039628.1:0.0000010000):0.0022105530):0.0007310886):0.0000010000,species_Trichosanthes_kirilowii__accession_code_MT211648.1:0.0000010000):0.0000010000,species_Telfairia_occidentalis__accession_code_NC_067979.1:0.0000010000):0.0000010000,species_Nothoalsomitra_suberosa__accession_code_NC_046876.1:0.0014698660):0.0000010000,(species_Trichosanthes_cucumeroides__accession_code_NC_080536.1:0.0000010000,species_Trichosanthes_tetragonosperma__accession_code_NC_072513.1:0.0000010000):0.0014701547):0.0000010000,((species_Trichosanthes_cucumerina__accession_code_NC_072518.1:0.0000000000,species_Trichosanthes_lobata__accession_code_NC_046885.1:0.0000000000):0.0000010000,species_Trichosanthes_reticulinervis__accession_code_NC_072512.1:0.0000010000):0.0007341931):0.0000010000,species_Trichosanthes_quinquangulata__accession_code_NC_080537.1:0.0007342430):0.0000010000,species_Trichosanthes_sunhangii__accession_code_PQ473692.1:0.0000010000):0.0000010000,(((((((((((((((((((((((((((species_Trichosanthes_kirilowii__accession_code_PV426762.1:0.0000000000,species_Trichosanthes_truncata__accession_code_NC_046875.1:0.0000000000):0.0000000000,species_Trichosanthes_baviensis__accession_code_NC_046864.1:0.0000000000):0.0000000000,species_Trichosanthes_kirilowii__accession_code_MZ636532.1:0.0000000000):0.0000000000,species_Trichosanthes_pubera__accession_code_NC_072514.1:0.0000000000):0.0000000000,species_Trichosanthes_pilosa__accession_code_NC_046884.1:0.0000000000):0.0000000000,species_Trichosanthes_rosthornii__accession_code_MT211650.1:0.0000000000):0.0000000000,species_Trichosanthes_pubera__accession_code_OQ991926.1:0.0000000000):0.0000000000,species_Trichosanthes_kirilowii__accession_code_MZ427950.1:0.0000000000):0.0000000000,species_Trichosanthes_subrosea__accession_code_NC_072508.1:0.0000000000):0.0000000000,species_Trichosanthes_schlechteri__accession_code_NC_072511.1:0.0000000000):0.0000000000,species_Trichosanthes_tridentata__accession_code_NC_072507.1:0.0000000000):0.0000000000,species_Cionosicys_macranthus__accession_code_NC_046861.1:0.0000000000):0.0000000000,species_Trichosanthes_dafangensis__accession_code_NC_072515.1:0.0000000000):0.0000000000,species_Trichosanthes_tubiflora__accession_code_NC_046867.1:0.0000000000):0.0000000000,species_Trichosanthes_homophylla__accession_code_MZ427936.1:0.0000000000):0.0000000000,species_Gymnopetalum_chinense__accession_code_NC_072506.1:0.0000000000):0.0000000000,species_Trichosanthes_tricuspidata__accession_code_MZ427949.1:0.0000000000):0.0000000000,species_Trichosanthes_tricuspidata__accession_code_NC_046866.1:0.0000000000):0.0000000000,species_Trichosanthes_nervifolia__accession_code_NC_046883.1:0.0000000000):0.0000000000,species_Trichosanthes_rosthornii__accession_code_NC_080912.1:0.0000000000):0.0000000000,species_Trichosanthes_smilacifolia__accession_code_NC_072510.1:0.0000000000):0.0000000000,species_Trichosanthes_kirilowii__accession_code_MT211646.1:0.0000000000):0.0000000000,species_Trichosanthes_kirilowii__accession_code_MN542395.1:0.0000000000):0.0000000000,species_Trichosanthes_wallichiana__accession_code_NC_046882.1:0.0000000000):0.0000000000,species_Trichosanthes_kirilowii__accession_code_MT211647.1:0.0000000000):0.0000000000,species_Trichosanthes_homophylla__accession_code_NC_046868.1:0.0000000000):0.0000000000,species_Trichosanthes_pedata__accession_code_NC_072509.1:0.0000000000):0.0000010000):0.0000010000,species_Trichosanthes_truncata__accession_code_MZ427947.1:0.0007353437):0.0007602407,species_Indofevillea_khasiana__accession_code_MN723867.1:0.0000010000):0.0000010000,species_Indofevillea_khasiana__accession_code_NC_046859.1:0.0000010000):0.0000010000,(((((((species_Thladiantha_cordifolia__accession_code_OR668895.1:0.0000000000,species_Thladiantha_nudiflora__accession_code_MZ367749.1:0.0000000000):0.0000000000,species_Thladiantha_nudiflora__accession_code_ON086917.2:0.0000000000):0.0000000000,species_Thladiantha_nudiflora__accession_code_OQ286031.1:0.0000000000):0.0000000000,species_Thladiantha_dentata__accession_code_NC_072517.1:0.0000000000):0.0000010000,species_Thladiantha_nudiflora__accession_code_NC_063829.1:0.0000010000):0.0000010000,species_Thladiantha_dubia__accession_code_NC_046855.1:0.0007345432):0.0007357628,species_Sinobaijiania_yunnanensis__accession_code_NC_046871.1:0.0000010000):0.0007350479):0.0007604151,((((((((((((species_Gynostemma_caulopterum__accession_code_PQ112417.1:0.0000000000,species_Gynostemma_pentaphyllum__accession_code_MN583314.1:0.0000000000):0.0000000000,species_Gynostemma_longipes__accession_code_ON872375.1:0.0000000000):0.0000000000,species_Gynostemma_caulopterum__accession_code_NC_036135.1:0.0000000000):0.0000000000,species_Gynostemma_caulopterum__accession_code_ON872371.1:0.0000000000):0.0000000000,species_Gynostemma_guangxiense__accession_code_ON872373.1:0.0000000000):0.0000000000,species_Gynostemma_compressum__accession_code_NC_037179.1:0.0000000000):0.0000000000,species_Gynostemma_compressum__accession_code_ON872372.1:0.0000000000):0.0000010000,species_Gynostemma_guangxiense__accession_code_NC_068908.1:0.0000010000):0.0000010000,((((((((((species_Gynostemma_longipes__accession_code_PP413696.1:0.0000000000,species_Gynostemma_pentaphyllum__accession_code_OR344071.1:0.0000000000):0.0000000000,species_Gynostemma_longipes__accession_code_NC_036140.1:0.0000000000):0.0000000000,species_Gynostemma_pentaphyllum__accession_code_OR344070.1:0.0000000000):0.0000000000,species_Gynostemma_pentaphyllum__accession_code_OR344068.1:0.0000000000):0.0000000000,species_Gynostemma_pentaphyllum__accession_code_PQ112416.1:0.0000000000):0.0000000000,species_Gynostemma_pentaphyllum__accession_code_PP413692.1:0.0000000000):0.0000000000,species_Gynostemma_pentaphyllum__accession_code_KX014626.1:0.0000000000):0.0000000000,species_Gynostemma_pentaphyllum__accession_code_OR335763.1:0.0000000000):0.0000010000,species_Gynostemma_pentaphyllum__accession_code_PP413693.1:0.0000010000):0.0000010000,((species_Gynostemma_pentaphyllum__accession_code_PP413691.1:0.0000010000,species_Gynostemma_pentaphyllum__accession_code_NC_029484.1:0.0000010000):0.0007356206,(((((species_Gynostemma_simplicifolium__accession_code_NC_073104.1:0.0000000000,species_Gynostemma_burmanicum__accession_code_ON872370.1:0.0000000000):0.0000000000,species_Gynostemma_burmanicum__accession_code_MN542403.1:0.0000000000):0.0000000000,species_Gynostemma_burmanicum__accession_code_NC_036141.1:0.0000000000):0.0000000000,species_Gynostemma_pubescens__accession_code_NC_036142.1:0.0000000000):0.0000010000,species_Gynostemma_laxum__accession_code_NC_073103.1:0.0000010000):0.0007357159):0.0000010000):0.0007353826):0.0000010000,species_Gynostemma_microspermum__accession_code_NC_058735.1:0.0029495567):0.0000010000,(((species_Gynostemma_yixingense__accession_code_NC_053537.1:0.0000010000,species_Gynostemma_laxiflorum__accession_code_NC_036134.1:0.0000010000):0.0000010000,species_Gynostemma_cardiospermum__accession_code_NC_035959.1:0.0000010000):0.0007350988,(species_Gynostemma_pentagynum__accession_code_PQ112415.1:0.0000010000,species_Gynostemma_pentagynum__accession_code_NC_036136.1:0.0014714977):0.0014714265):0.0000010000):0.0000010000,species_Gynostemma_pentaphyllum__accession_code_KX852298.1:0.0014717939):0.0022054332):0.0000010000,((((species_Hemsleya_carnosiflora__accession_code_ON880468.1:0.0000000000,species_Hemsleya_zhejiangensis__accession_code_NC_056163.1:0.0000000000):0.0000010000,species_Hemsleya_amabilis__accession_code_NC_082823.1:0.0000010000):0.0007351843,species_Hemsleya_graciliflora__accession_code_NC_082822.1:0.0000010000):0.0000010000,species_Hemsleya_lijiangensis__accession_code_NC_039653.1:0.0007355176):0.0007363034):0.0000010000,(species_Bolbostemma_paniculatum__accession_code_NC_072567.1:0.0007284400,species_Cyclantheropsis_parviflora__accession_code_NC_046870.1:0.0044292547):0.0007428269):0.0000010000,species_Gerrardanthus_macrorhizus__accession_code_NC_046873.1:0.0022180064):0.0000010000,(species_Gomphogyne_cissiformis__accession_code_MH256801.1:0.0000010000,species_Gomphogyne_cissiformis__accession_code_MF784515.1:0.0000010000):0.0029484005):0.0030664676):0.0007502200,species_Datisca_cannabina__accession_code_NC_067977.1:0.0036791233):0.0000010000,species_Coriaria_nepalensis__accession_code_NC_059766.1:0.0022063952):0.0053083812):0.0000024892,((((((((((((((((species_Rhamnus_parvifolia__accession_code_PQ433220.1:0.0000000000,species_Rhamnus_leptacantha__accession_code_NC_082339.1:0.0000000000):0.0000000000,species_Rhamnus_erythroxylum__accession_code_NC_088768.1:0.0000000000):0.0000000000,species_Rhamnus_cathartica__accession_code_NC_068507.1:0.0000000000):0.0000000000,species_Rhamnus_globosa__accession_code_ON009012.1:0.0000000000):0.0000000000,species_Rhamnus_taquetii__accession_code_NC_045855.1:0.0000000000):0.0000000000,species_Rhamnus_heterophylla__accession_code_NC_057481.1:0.0000000000):0.0000010000,species_Rhamnus_arguta__accession_code_PQ433219.1:0.0000010000):0.0000010000,species_Rhamnus_globosa__accession_code_NC_057506.1:0.0007342754):0.0014702557,(((species_Frangula_alnus__accession_code_PQ869158.1:0.0000000000,species_Rhamnus_crenata__accession_code_LC635131.1:0.0000000000):0.0000000000,species_Frangula_alnus__accession_code_MT984558.1:0.0000000000):0.0000010000,species_Frangula_alnus__accession_code_NC_068506.1:0.0000010000):0.0000010000):0.0007342656,((((species_Rhamnella_wilsonii__accession_code_PQ891889.1:0.0000000000,species_Rhamnella_wilsonii__accession_code_NC_066091.1:0.0000000000):0.0000010000,species_Rhamnella_martinii__accession_code_NC_082535.1:0.0000010000):0.0007335887,species_Rhamnella_rubrinervis__accession_code_NC_088754.1:0.0007343997):0.0007364682,((((((((species_Berchemia_floribunda__accession_code_PQ858236.1:0.0000000000,species_Berchemia_floribunda__accession_code_PQ463635.1:0.0000000000):0.0000000000,species_Berchemia_polyphylla__accession_code_OR197706.1:0.0000000000):0.0000000000,species_Berchemia_polyphylla__accession_code_NC_072275.1:0.0000000000):0.0000000000,species_Berchemia_racemosa__accession_code_NC_066653.1:0.0000000000):0.0000010000,species_Berchemia_floribunda__accession_code_PP667085.1:0.0000010000):0.0000010000,species_Berchemia_flavescens__accession_code_MK460212.1:0.0007335591):0.0000010000,species_Berchemia_polyphylla__accession_code_OR197707.1:0.0007334373):0.0014694967,(species_Berchemiella_wilsonii__accession_code_NC_043912.1:0.0000010000,(species_Berchemiella_berchemiifolia__accession_code_NC_037477.1:0.0000010000,species_Berchemiella_wilsonii__accession_code_KY926621.1:0.0000010000):0.0007339268):0.0014697547):0.0000010000):0.0000010000):0.0007340295,(species_Sageretia_thea__accession_code_PV008706.1:0.0000010000,species_Sageretia_thea__accession_code_NC_082057.1:0.0000010000):0.0000010000):0.0014661857,(((species_Ventilago_harmandiana__accession_code_PV008709.1:0.0000010000,species_Ventilago_harmandiana__accession_code_NC_065258.1:0.0000010000):0.0022515390,species_Ventilago_leiocarpa__accession_code_OR750851.1:0.0000010000):0.0000010000,species_Ventilago_leiocarpa__accession_code_NC_053785.1:0.0000010000):0.0030109127):0.0015009117,(((((((species_Procris_frutescens__accession_code_PQ676469.1:0.0036589270,(species_Procris_crenata__accession_code_NC_056276.1:0.0014694585,species_Procris_montana__accession_code_PQ676470.1:0.0007332755):0.0000010000):0.0014645996,((species_Elatostematoides_filicoides__accession_code_PQ676468.1:0.0000010000,species_Elatostematoides_fruticulosa__accession_code_PQ676467.1:0.0000010000):0.0044120597,(((((((species_Elatostema_malacotrichum__accession_code_PQ676443.1:0.0007329686,(species_Elatostema_hezhouense__accession_code_PQ676445.1:0.0000010000,species_Elatostema_qinzhouense__accession_code_MW172521.1:0.0000010000):0.0007330783):0.0000010000,species_Elatostema_laevissimum__accession_code_PQ676457.1:0.0007330084):0.0000010000,((((((species_Elatostema_subcoriaceum__accession_code_PQ676472.1:0.0000000000,species_Elatostema_stewardii__accession_code_NC_061041.1:0.0000000000):0.0000010000,species_Elatostema_suzukii__accession_code_PQ676452.1:0.0000010000):0.0000010000,(((((species_Elatostema_calcareum__accession_code_PQ676451.1:0.0000000000,species_Elatostema_lithoneurum__accession_code_PQ676447.1:0.0000000000):0.0000000000,species_Elatostema_grande__accession_code_PQ676448.1:0.0000000000):0.0000010000,species_Elatostema_grandifolium__accession_code_PQ676449.1:0.0000010000):0.0000010000,species_Elatostema_lutescens__accession_code_PQ676450.1:0.0007321435):0.0007328562,species_Elatostema_villosum__accession_code_PQ676438.1:0.0022019661):0.0014669412):0.0007339636,(((species_Elatostema_monandrum__accession_code_PQ676459.1:0.0000000000,species_Elatostema_dissectum__accession_code_NC_047192.1:0.0000000000):0.0000010000,species_Elatostema_nasutum__accession_code_PQ676458.1:0.0000010000):0.0000010000,species_Elatostema_laevissimum__accession_code_MN189961.1:0.0007337891):0.0007334219):0.0000010000,(species_Elatostema_macintyrei__accession_code_PQ676456.1:0.0000010000,((species_Elatostema_rugosum__accession_code_PQ676454.1:0.0007330786,species_Elatostema_serra__accession_code_PQ676453.1:0.0007329771):0.0000010000,(species_Elatostema_yachense__accession_code_PQ676446.1:0.0014680334,species_Elatostema_brachyodontum__accession_code_PQ676442.1:0.0007339627):0.0000010000):0.0000010000):0.0000010000):0.0000010000,(((((((species_Elatostema_oblongifolium__accession_code_PQ676471.1:0.0000000000,species_Pilea_penninervis__accession_code_NC_062410.1:0.0000000000):0.0000000000,species_Elatostema_hechiense__accession_code_PQ676439.1:0.0000000000):0.0000000000,species_Elatostema_hypoglaucum__accession_code_PQ676437.1:0.0000000000):0.0000000000,species_Elatostema_welwitschii__accession_code_PQ676455.1:0.0000000000):0.0000000000,species_Elatostema_tianeense__accession_code_PQ676444.1:0.0000000000):0.0000000000,species_Elatostema_huanjiangense__accession_code_PQ676440.1:0.0000000000):0.0000000000,species_Elatostema_platyphyllum__accession_code_PQ676435.1:0.0000000000):0.0000010000):0.0000010000):0.0000010000,species_Elatostema_gyrocephalum__accession_code_PQ676441.1:0.0000010000):0.0007383016,species_Elatostema_salvinioides__accession_code_NC_069593.1:0.0036800494):0.0000010000,((species_Elatostema_sinense__accession_code_PQ676466.1:0.0000000000,species_Elatostema_parvum__accession_code_NC_064741.1:0.0000000000):0.0000010000,species_Elatostema_parvum__accession_code_PQ676434.1:0.0000010000):0.0014599050):0.0014692469,((((((species_Elatostema_grijsii__accession_code_PQ676465.1:0.0000000000,species_Elatostema_heterolobum__accession_code_OR521101.1:0.0000000000):0.0000010000,species_Elatostema_acutidentatum__accession_code_OR521107.1:0.0000010000):0.0007327341,(((((species_Pellionia_pellucida__accession_code_PQ676436.1:0.0000000000,species_Pellionia_pellucida__accession_code_OR521099.1:0.0000000000):0.0000000000,species_Pellionia_pellucida__accession_code_OR521097.1:0.0000000000):0.0000000000,species_Pellionia_scabra__accession_code_NC_061695.1:0.0000000000):0.0000000000,species_Pellionia_pellucida__accession_code_OR521098.1:0.0000000000):0.0000010000,species_Elatostema_radicans__accession_code_PQ676433.1:0.0000010000):0.0007327213):0.0000010000,species_Pellionia_yunnanensis__accession_code_OR521109.1:0.0000010000):0.0000010000,((((((species_Pellionia_viridis__accession_code_PQ676464.1:0.0000000000,species_Elatostema_austrosinense__accession_code_OR521108.1:0.0000000000):0.0000000000,species_Elatostema_brevifolium__accession_code_OR521104.1:0.0000000000):0.0000000000,species_Elatostema_grijsii__accession_code_OR521103.1:0.0000000000):0.0000000000,species_Pellionia_viridis__accession_code_OR521105.1:0.0000000000):0.0000000000,species_Elatostema_caulialatum__accession_code_OR521100.1:0.0000000000):0.0000000000,species_Elatostema_paucidentatum__accession_code_OR521102.1:0.0000000000):0.0000010000):0.0000010000,(((species_Elatostema_orientale__accession_code_PQ676463.1:0.0000000000,species_Elatostema_incisum__accession_code_PQ676461.1:0.0000000000):0.0000000000,species_Elatostema_goudotianum__accession_code_PQ676460.1:0.0000000000):0.0000010000,species_Elatostema_madagascariense__accession_code_PQ676462.1:0.0000010000):0.0007327861):0.0014664328):0.0022139617):0.0000010000):0.0036735532,((((((((((((((((species_Urtica_radicans__accession_code_NC_064979.1:0.0000000000,species_Urtica_angustifolia__accession_code_NC_064944.1:0.0000000000):0.0000000000,species_Urtica_dioica__accession_code_OM761947.1:0.0000000000):0.0000000000,species_Urtica_angustifolia__accession_code_MZ145046.1:0.0000000000):0.0000000000,species_Urtica_atrichocaulis__accession_code_NC_064946.1:0.0000000000):0.0000000000,species_Urtica_kioviensis__accession_code_NC_064951.1:0.0000000000):0.0000000000,species_Urtica_rupestris__accession_code_NC_064956.1:0.0000000000):0.0000010000,species_Urtica_macrorrhiza__accession_code_NC_062304.1:0.0000010000):0.0014647272,species_Urtica_membranacea__accession_code_NC_066012.1:0.0029319720):0.0000010000,(species_Hesperocnide_tenella__accession_code_NC_064745.1:0.0000010000,species_Hesperocnide_tenella__accession_code_MN189964.1:0.0000010000):0.0007316732):0.0000010000,((((species_Urtica_urens__accession_code_PV008708.1:0.0000000000,species_Urtica_urens__accession_code_OM761959.1:0.0000000000):0.0000010000,species_Urtica_urens__accession_code_NC_064958.1:0.0000010000):0.0007316235,((species_Urtica_chamaedryoides__accession_code_NC_064947.1:0.0000010000,species_Urtica_chamaedryoides__accession_code_OM761944.1:0.0000010000):0.0007316214,species_Urtica_dioica__accession_code_NC_064948.1:0.0014640909):0.0000010000):0.0000010000,((species_Urtica_cannabina__accession_code_PQ846489.1:0.0000010000,species_Urtica_dioica__accession_code_NC_062305.1:0.0000010000):0.0007321706,((((species_Urtica_membranifolia__accession_code_NC_064954.1:0.0000000000,species_Urtica_lobatifolia__accession_code_NC_056314.1:0.0000000000):0.0000010000,species_Urtica_thunbergiana__accession_code_NC_064957.1:0.0000010000):0.0000010000,species_Urtica_fissa__accession_code_MZ313540.1:0.0007316434):0.0000010000,species_Urtica_lobatifolia__accession_code_MW246155.1:0.0007316458):0.0007316733):0.0000010000):0.0000010000):0.0000010000,((((((species_Urtica_domingensis__accession_code_NC_064949.1:0.0000000000,species_Urtica_ardens__accession_code_OM761941.1:0.0000000000):0.0000000000,species_Urtica_ardens__accession_code_NC_064945.1:0.0000000000):0.0000000000,species_Urtica_hyperborea__accession_code_NC_064950.1:0.0000000000):0.0000000000,species_Urtica_mairei__accession_code_OM877284.1:0.0000000000):0.0000000000,species_Urtica_mairei__accession_code_NC_064953.1:0.0000000000):0.0000010000,species_Urtica_magellanica__accession_code_NC_064952.1:0.0000010000):0.0000010000):0.0000010000,species_Urtica_morifolia__accession_code_NC_064955.1:0.0014647270):0.0036725146,((species_Zhengyia_shennongensis__accession_code_NC_064742.1:0.0000000000,species_Zhengyia_shennongensis__accession_code_OM761909.1:0.0000000000):0.0000010000,species_Zhengyia_shennongensis__accession_code_OM761910.1:0.0000010000):0.0007241033):0.0000010000,((species_Laportea_cuspidata__accession_code_NC_064748.1:0.0000010000,species_Laportea_cuspidata__accession_code_OM761922.1:0.0000010000):0.0014551334,(species_Nanocnide_japonica__accession_code_NC_064934.1:0.0029023040,(species_Nanocnide_lobata__accession_code_NC_064935.1:0.0000010000,species_Nanocnide_lobata__accession_code_OM761928.1:0.0000010000):0.0022095513):0.0066661163):0.0014409228):0.0007252162,((((species_Girardinia_bullosa__accession_code_NC_064980.1:0.0000010000,species_Girardinia_diversifolia__accession_code_OM877273.1:0.0000010000):0.0014603431,(((((((((((species_Girardinia_chingiana__accession_code_NC_064970.1:0.0000000000,species_Girardinia_suborbiculata__accession_code_OM877265.1:0.0000000000):0.0000000000,species_Girardinia_suborbiculata__accession_code_OM877267.1:0.0000000000):0.0000000000,species_Girardinia_suborbiculata__accession_code_OM877268.1:0.0000000000):0.0000000000,species_Girardinia_formosana__accession_code_OM877270.1:0.0000000000):0.0000000000,species_Girardinia_diversifolia__accession_code_OM877263.1:0.0000000000):0.0000000000,species_Girardinia_diversifolia__accession_code_OM877262.1:0.0000000000):0.0000000000,species_Girardinia_diversifolia__accession_code_NC_064969.1:0.0000000000):0.0000000000,species_Girardinia_diversifolia__accession_code_OM877264.1:0.0000000000):0.0000000000,species_Girardinia_diversifolia__accession_code_OM877272.1:0.0000000000):0.0000010000,species_Girardinia_formosana__accession_code_NC_064968.1:0.0000010000):0.0000010000,species_Girardinia_diversifolia__accession_code_OM877289.1:0.0007321219):0.0029747526):0.0007383834,(((species_Laportea_decumana__accession_code_NC_064977.1:0.0007287970,((species_Girardinia_suborbiculata__accession_code_NC_062412.1:0.0000010000,species_Dendrocnide_sinuata__accession_code_OM761903.1:0.0000010000):0.0000010000,species_Dendrocnide_meyeniana__accession_code_NC_064738.1:0.0007288387):0.0000010000):0.0007291243,species_Dendrocnide_sinuata__accession_code_NC_064739.1:0.0000010000):0.0000010000,(species_Dendrocnide_urentissima__accession_code_NC_064740.1:0.0000010000,species_Dendrocnide_basirotunda__accession_code_NC_064737.1:0.0000010000):0.0007288905):0.0054913661):0.0007510099,(species_Laportea_medogensis__accession_code_NC_064975.1:0.0014664439,((((species_Laportea_bulbifera__accession_code_NC_063590.1:0.0000000000,species_Laportea_bulbifera__accession_code_OM761918.1:0.0000000000):0.0000000000,species_Laportea_bulbifera__accession_code_OM761919.1:0.0000000000):0.0000010000,species_Laportea_canadensis__accession_code_NC_064747.1:0.0000010000):0.0000010000,species_Laportea_bulbifera__accession_code_ON320386.1:0.0000010000):0.0000010000):0.0021991374):0.0000010000):0.0015319640,((species_Laportea_ovalifolia__accession_code_NC_064750.1:0.0036398981,(species_Laportea_mooreana__accession_code_NC_064749.1:0.0007178519,((species_Touchardia_latifolia__accession_code_NC_064939.1:0.0000010000,species_Urera_glabra__accession_code_NC_064941.1:0.0000010000):0.0000010000,(species_Laportea_aestuans__accession_code_NC_064746.1:0.0007325894,species_Laportea_aestuans__accession_code_OM761917.1:0.0014669453):0.0000010000):0.0000010000):0.0000010000):0.0014375100,(((((((species_Poikilospermum_naucleiflorum__accession_code_NC_064978.1:0.0000000000,species_Poikilospermum_suaveolens__accession_code_OM877293.1:0.0000000000):0.0000000000,species_Poikilospermum_lanceolatum__accession_code_OM761931.1:0.0000000000):0.0000000000,species_Poikilospermum_lanceolatum__accession_code_NC_056983.1:0.0000000000):0.0000010000,((((((species_Urera_cameroonensis__accession_code_NC_064974.1:0.0000000000,species_Urera_hypselodendron__accession_code_NC_064942.1:0.0000000000):0.0000010000,species_Urera_robusta__accession_code_NC_064943.1:0.0000010000):0.0014667296,species_Urera_capitata__accession_code_NC_064973.1:0.0007326168):0.0000010000,species_Laportea_oligoloba__accession_code_NC_064971.1:0.0007328219):0.0007325217,species_Laportea_grossa__accession_code_NC_064976.1:0.0044066887):0.0000010000,(species_Urera_baccifera__accession_code_NC_064940.1:0.0000010000,species_Urera_baccifera__accession_code_OM877294.1:0.0000010000):0.0015494444):0.0000010000):0.0000010000,species_Poikilospermum_cordifolium__accession_code_NC_064937.1:0.0000010000):0.0000010000,species_Poikilospermum_lanceolatum__accession_code_OM761932.1:0.0007326212):0.0000010000,((species_Obetia_aldabrensis__accession_code_NC_064936.1:0.0000000000,species_Obetia_radula__accession_code_OM877290.1:0.0000000000):0.0000010000,species_Obetia_radula__accession_code_OM877291.1:0.0000010000):0.0007327692):0.0007741124):0.0022838042):0.0014505075):0.0000023802,(((((species_Pilea_cavernicola__accession_code_NC_072531.1:0.0007280472,species_Pilea_menghaiensis__accession_code_PP504911.1:0.0014683976):0.0014743334,((species_Pilea_plataniflora__accession_code_NC_056134.1:0.0014641444,species_Pilea_peperomioides__accession_code_NC_054339.1:0.0000010000):0.0007319579,(((((species_Pilea_sinocrassifolia__accession_code_NC_069841.1:0.0000000000,species_Pilea_sinocrassifolia__accession_code_ON496934.1:0.0000000000):0.0000010000,species_Pilea_cavaleriei__accession_code_NC_057226.1:0.0000010000):0.0014651440,species_Pilea_danxiaensis__accession_code_ON496932.1:0.0007312107):0.0000010000,(species_Pilea_peploides__accession_code_NC_056133.1:0.0007314579,species_Pilea_pumila__accession_code_NC_054345.1:0.0066091750):0.0000010000):0.0000010000,((species_Pilea_microphylla__accession_code_NC_054344.1:0.0000010000,species_Pilea_thymifolia__accession_code_NC_054340.1:0.0014666353):0.0014661345,((species_Pilea_mollis__accession_code_NC_054341.1:0.0007322410,species_Pilea_glauca__accession_code_NC_054338.1:0.0036729904):0.0007330881,species_Pilea_alpina__accession_code_OM877292.1:0.0029336112):0.0000010000):0.0029357220):0.0007324637):0.0014689951):0.0029451436,(((species_Pilea_notata__accession_code_NC_072941.1:0.0000000000,species_Pilea_verrucosa__accession_code_NC_054346.1:0.0000000000):0.0000010000,species_Pilea_monilifera__accession_code_NC_057227.1:0.0000010000):0.0000010000,species_Pilea_cadierei__accession_code_NC_054343.1:0.0000010000):0.0014670083):0.0036968430,(species_Gyrotaenia_myriocarpa__accession_code_NC_064744.1:0.0000010000,species_Gyrotaenia_microcarpa__accession_code_NC_064743.1:0.0000010000):0.0022091613):0.0014575784,species_Pilea_dolichocarpa__accession_code_NC_062306.1:0.0044060446):0.0000024653):0.0021456974,(((((((((((species_Forsskaolea_angustifolia__accession_code_NC_062309.1:0.0007317200,species_Forsskaolea_tenacissima__accession_code_OQ077729.1:0.0000010000):0.0036724556,species_Australina_pusilla__accession_code_NC_064736.1:0.0014688398):0.0000010000,((species_Didymodoxa_caffra__accession_code_NC_062310.1:0.0000000000,species_Didymodoxa_caffra__accession_code_MT465769.1:0.0000000000):0.0000010000,species_Didymodoxa_caffra__accession_code_MT465770.1:0.0000010000):0.0007326368):0.0000010000,species_Droguetia_iners__accession_code_MN189960.1:0.0029351120):0.0007331308,(species_Gesnouinia_arborea__accession_code_NC_062308.1:0.0000010000,((species_Parietaria_judaica__accession_code_PQ878626.1:0.0000000000,species_Parietaria_judaica__accession_code_NC_066035.1:0.0000000000):0.0000010000,species_Parietaria_mauritanica__accession_code_NC_066016.1:0.0000010000):0.0007334958):0.0014687969):0.0000010000,((species_Parietaria_praetermissa__accession_code_NC_062411.1:0.0000010000,species_Parietaria_floridana__accession_code_NC_062307.1:0.0000010000):0.0000010000,species_Parietaria_debilis__accession_code_MN189966.1:0.0007334817):0.0007333262):0.0007332886,((species_Pouzolzia_sanguinea__accession_code_MN189968.1:0.0007322721,species_Pipturus_arborescens__accession_code_MN189967.1:0.0000010000):0.0007072254,(((species_Rousselia_humilis__accession_code_NC_064938.1:0.0000010000,species_Rousselia_humilis__accession_code_MN189969.1:0.0000010000):0.0000010000,species_Hemistylus_odontophylla__accession_code_MN189963.1:0.0014587164):0.0067057614,(species_Pouzolzia_hirta__accession_code_NC_053931.1:0.0000010000,species_Pouzolzia_hirta__accession_code_MN189962.1:0.0000010000):0.0036717157):0.0037121285):0.0044408326):0.0000010000,((((((((((((((((((((((((((((((((((((((((((((((species_Boehmeria_nivea__accession_code_OP549683.1:0.0000000000,species_Boehmeria_nivea__accession_code_MZ508424.1:0.0000000000):0.0000000000,species_Boehmeria_nivea__accession_code_OP425906.1:0.0000000000):0.0000000000,species_Boehmeria_nivea__accession_code_NC_056894.1:0.0000000000):0.0000000000,species_Boehmeria_nivea__accession_code_OP425903.1:0.0000000000):0.0000000000,species_Boehmeria_nivea__accession_code_OP425879.1:0.0000000000):0.0000000000,species_Boehmeria_nivea__accession_code_OP425881.1:0.0000000000):0.0000000000,species_Boehmeria_nivea__accession_code_OP425900.1:0.0000000000):0.0000000000,species_Boehmeria_nivea__accession_code_OP425876.1:0.0000000000):0.0000000000,species_Boehmeria_nivea__accession_code_OP549681.1:0.0000000000):0.0000000000,species_Boehmeria_nivea__accession_code_MW794314.1:0.0000000000):0.0000000000,species_Boehmeria_nivea__accession_code_OP425893.1:0.0000000000):0.0000000000,species_Boehmeria_nivea__accession_code_OP425902.1:0.0000000000):0.0000000000,species_Boehmeria_nivea__accession_code_OP425873.1:0.0000000000):0.0000000000,species_Boehmeria_nivea__accession_code_OP425888.1:0.0000000000):0.0000000000,species_Boehmeria_nivea__accession_code_OP425884.1:0.0000000000):0.0000000000,species_Boehmeria_nivea__accession_code_OP425892.1:0.0000000000):0.0000000000,species_Boehmeria_nivea__accession_code_OP425883.1:0.0000000000):0.0000000000,species_Boehmeria_nivea__accession_code_OP425886.1:0.0000000000):0.0000000000,species_Boehmeria_nivea__accession_code_OP425899.1:0.0000000000):0.0000000000,species_Boehmeria_nivea__accession_code_OP425891.1:0.0000000000):0.0000000000,species_Boehmeria_nivea__accession_code_OP425887.1:0.0000000000):0.0000000000,species_Boehmeria_nivea__accession_code_OP425895.1:0.0000000000):0.0000000000,species_Boehmeria_nivea__accession_code_OP425907.1:0.0000000000):0.0000000000,species_Boehmeria_nivea__accession_code_OP425908.1:0.0000000000):0.0000000000,species_Boehmeria_nivea__accession_code_OP425874.1:0.0000000000):0.0000000000,species_Boehmeria_nivea__accession_code_OP425894.1:0.0000000000):0.0000000000,species_Boehmeria_nivea__accession_code_OP425898.1:0.0000000000):0.0000000000,species_Boehmeria_nivea__accession_code_OP425896.1:0.0000000000):0.0000000000,species_Boehmeria_nivea__accession_code_MK613341.1:0.0000000000):0.0000000000,species_Boehmeria_nivea__accession_code_OP425890.1:0.0000000000):0.0000000000,species_Archiboehmeria_atrata__accession_code_PP831697.1:0.0000000000):0.0000000000,species_Boehmeria_nivea__accession_code_OP425875.1:0.0000000000):0.0000000000,species_Boehmeria_nivea__accession_code_OP425878.1:0.0000000000):0.0000000000,species_Boehmeria_nivea__accession_code_OP425885.1:0.0000000000):0.0000000000,species_Boehmeria_nivea__accession_code_OP425877.1:0.0000000000):0.0000000000,species_Boehmeria_tomentosa__accession_code_MN189945.1:0.0000000000):0.0000000000,species_Boehmeria_nivea__accession_code_MK613340.1:0.0000000000):0.0000000000,species_Boehmeria_nivea__accession_code_OP425882.1:0.0000000000):0.0000000000,species_Boehmeria_nivea__accession_code_MN189944.1:0.0000000000):0.0000010000,species_Boehmeria_nivea__accession_code_OP549682.1:0.0000010000):0.0014662646,(species_Debregeasia_elliptica__accession_code_ON060101.1:0.0000010000,species_Debregeasia_elliptica__accession_code_NC_063549.1:0.0000010000):0.0007327944):0.0000010000,(((((((((((((((((((((((((((((((((((((((((((((((((((((((((((((((((((((((((((((((((((((((((((((((((((((((((((((((((((((((((((((((((((((((((((((((((((((((((((((((((((((((((((((((((((((((((((((((((((((((((((((((((((((((species_Debregeasia_orientalis__accession_code_OP432735.1:0.0000000000,species_Debregeasia_orientalis__accession_code_ON060162.1:0.0000000000):0.0000000000,species_Debregeasia_orientalis__accession_code_ON060346.1:0.0000000000):0.0000000000,species_Debregeasia_orientalis__accession_code_ON060192.1:0.0000000000):0.0000000000,species_Debregeasia_orientalis__accession_code_ON060336.1:0.0000000000):0.0000000000,species_Debregeasia_orientalis__accession_code_ON060282.1:0.0000000000):0.0000000000,species_Debregeasia_orientalis__accession_code_ON060137.1:0.0000000000):0.0000000000,species_Debregeasia_orientalis__accession_code_NC_041413.1:0.0000000000):0.0000000000,species_Debregeasia_orientalis__accession_code_ON060288.1:0.0000000000):0.0000000000,species_Debregeasia_orientalis__accession_code_ON060171.1:0.0000000000):0.0000000000,species_Debregeasia_orientalis__accession_code_ON060223.1:0.0000000000):0.0000000000,species_Debregeasia_orientalis__accession_code_ON060322.1:0.0000000000):0.0000000000,species_Debregeasia_orientalis__accession_code_ON060157.1:0.0000000000):0.0000000000,species_Debregeasia_orientalis__accession_code_ON060170.1:0.0000000000):0.0000000000,species_Debregeasia_orientalis__accession_code_ON060274.1:0.0000000000):0.0000000000,species_Debregeasia_orientalis__accession_code_ON060182.1:0.0000000000):0.0000000000,species_Debregeasia_orientalis__accession_code_ON060303.1:0.0000000000):0.0000000000,species_Debregeasia_orientalis__accession_code_ON060241.1:0.0000000000):0.0000000000,species_Debregeasia_orientalis__accession_code_ON060099.1:0.0000000000):0.0000000000,species_Debregeasia_orientalis__accession_code_ON060280.1:0.0000000000):0.0000000000,species_Debregeasia_orientalis__accession_code_ON060145.1:0.0000000000):0.0000000000,species_Debregeasia_orientalis__accession_code_ON060153.1:0.0000000000):0.0000000000,species_Debregeasia_orientalis__accession_code_ON060199.1:0.0000000000):0.0000000000,species_Debregeasia_orientalis__accession_code_ON060113.1:0.0000000000):0.0000000000,species_Debregeasia_orientalis__accession_code_ON060278.1:0.0000000000):0.0000000000,species_Debregeasia_orientalis__accession_code_ON567295.1:0.0000000000):0.0000000000,species_Debregeasia_orientalis__accession_code_ON567294.1:0.0000000000):0.0000000000,species_Debregeasia_orientalis__accession_code_ON060309.1:0.0000000000):0.0000000000,species_Debregeasia_orientalis__accession_code_ON060285.1:0.0000000000):0.0000000000,species_Debregeasia_orientalis__accession_code_ON060342.1:0.0000000000):0.0000000000,species_Debregeasia_orientalis__accession_code_ON060169.1:0.0000000000):0.0000000000,species_Debregeasia_orientalis__accession_code_ON060167.1:0.0000000000):0.0000000000,species_Debregeasia_orientalis__accession_code_ON060228.1:0.0000000000):0.0000000000,species_Debregeasia_orientalis__accession_code_ON567267.1:0.0000000000):0.0000000000,species_Debregeasia_orientalis__accession_code_ON567280.1:0.0000000000):0.0000000000,species_Debregeasia_orientalis__accession_code_ON567293.1:0.0000000000):0.0000000000,species_Debregeasia_orientalis__accession_code_ON060186.1:0.0000000000):0.0000000000,species_Debregeasia_orientalis__accession_code_ON060194.1:0.0000000000):0.0000000000,species_Debregeasia_orientalis__accession_code_ON060305.1:0.0000000000):0.0000000000,species_Debregeasia_orientalis__accession_code_ON060275.1:0.0000000000):0.0000000000,species_Debregeasia_orientalis__accession_code_ON060085.1:0.0000000000):0.0000000000,species_Debregeasia_orientalis__accession_code_ON060302.1:0.0000000000):0.0000000000,species_Debregeasia_orientalis__accession_code_ON060331.1:0.0000000000):0.0000000000,species_Debregeasia_orientalis__accession_code_ON060246.1:0.0000000000):0.0000000000,species_Debregeasia_orientalis__accession_code_ON060318.1:0.0000000000):0.0000000000,species_Debregeasia_orientalis__accession_code_ON567302.1:0.0000000000):0.0000000000,species_Debregeasia_orientalis__accession_code_ON060195.1:0.0000000000):0.0000000000,species_Debregeasia_orientalis__accession_code_ON567266.1:0.0000000000):0.0000000000,species_Debregeasia_orientalis__accession_code_ON060255.1:0.0000000000):0.0000000000,species_Debregeasia_orientalis__accession_code_ON060200.1:0.0000000000):0.0000000000,species_Debregeasia_orientalis__accession_code_ON060232.1:0.0000000000):0.0000000000,species_Debregeasia_orientalis__accession_code_ON060240.1:0.0000000000):0.0000000000,species_Debregeasia_orientalis__accession_code_ON060189.1:0.0000000000):0.0000000000,species_Debregeasia_hekouensis__accession_code_MZ159966.1:0.0000000000):0.0000000000,species_Debregeasia_orientalis__accession_code_ON060109.1:0.0000000000):0.0000000000,species_Debregeasia_orientalis__accession_code_ON060136.1:0.0000000000):0.0000000000,species_Debregeasia_orientalis__accession_code_ON060236.1:0.0000000000):0.0000000000,species_Debregeasia_orientalis__accession_code_ON060271.1:0.0000000000):0.0000000000,species_Debregeasia_orientalis__accession_code_ON060343.1:0.0000000000):0.0000000000,species_Debregeasia_orientalis__accession_code_ON060150.1:0.0000000000):0.0000000000,species_Debregeasia_orientalis__accession_code_ON060216.1:0.0000000000):0.0000000000,species_Debregeasia_orientalis__accession_code_ON060315.1:0.0000000000):0.0000000000,species_Debregeasia_orientalis__accession_code_ON060329.1:0.0000000000):0.0000000000,species_Debregeasia_orientalis__accession_code_ON060202.1:0.0000000000):0.0000000000,species_Debregeasia_orientalis__accession_code_ON060319.1:0.0000000000):0.0000000000,species_Debregeasia_orientalis__accession_code_ON060089.1:0.0000000000):0.0000000000,species_Debregeasia_orientalis__accession_code_ON060349.1:0.0000000000):0.0000000000,species_Debregeasia_orientalis__accession_code_ON567265.1:0.0000000000):0.0000000000,species_Debregeasia_orientalis__accession_code_ON060146.1:0.0000000000):0.0000000000,species_Debregeasia_orientalis__accession_code_ON060284.1:0.0000000000):0.0000000000,species_Debregeasia_orientalis__accession_code_ON060304.1:0.0000000000):0.0000000000,species_Debregeasia_orientalis__accession_code_ON060351.1:0.0000000000):0.0000000000,species_Debregeasia_orientalis__accession_code_ON060193.1:0.0000000000):0.0000000000,species_Debregeasia_orientalis__accession_code_ON060072.1:0.0000000000):0.0000000000,species_Debregeasia_orientalis__accession_code_ON060324.1:0.0000000000):0.0000000000,species_Debregeasia_orientalis__accession_code_ON567284.1:0.0000000000):0.0000000000,species_Debregeasia_orientalis__accession_code_ON060217.1:0.0000000000):0.0000000000,species_Debregeasia_orientalis__accession_code_ON567309.1:0.0000000000):0.0000000000,species_Debregeasia_orientalis__accession_code_ON060144.1:0.0000000000):0.0000000000,species_Debregeasia_orientalis__accession_code_ON060179.1:0.0000000000):0.0000000000,species_Debregeasia_orientalis__accession_code_ON567282.1:0.0000000000):0.0000000000,species_Debregeasia_orientalis__accession_code_ON060311.1:0.0000000000):0.0000000000,species_Debregeasia_orientalis__accession_code_ON567279.1:0.0000000000):0.0000000000,species_Debregeasia_orientalis__accession_code_ON060210.1:0.0000000000):0.0000000000,species_Debregeasia_orientalis__accession_code_ON060350.1:0.0000000000):0.0000000000,species_Debregeasia_orientalis__accession_code_ON060098.1:0.0000000000):0.0000000000,species_Debregeasia_orientalis__accession_code_ON060225.1:0.0000000000):0.0000000000,species_Debregeasia_orientalis__accession_code_ON060277.1:0.0000000000):0.0000000000,species_Debregeasia_orientalis__accession_code_ON060299.1:0.0000000000):0.0000000000,species_Debregeasia_orientalis__accession_code_ON060183.1:0.0000000000):0.0000000000,species_Debregeasia_orientalis__accession_code_ON060088.1:0.0000000000):0.0000000000,species_Debregeasia_elliptica__accession_code_MN189948.1:0.0000000000):0.0000000000,species_Debregeasia_saeneb__accession_code_MN189957.1:0.0000000000):0.0000000000,species_Debregeasia_orientalis__accession_code_ON060177.1:0.0000000000):0.0000000000,species_Debregeasia_orientalis__accession_code_ON060112.1:0.0000000000):0.0000000000,species_Debregeasia_orientalis__accession_code_ON060323.1:0.0000000000):0.0000000000,species_Debregeasia_orientalis__accession_code_ON060340.1:0.0000000000):0.0000000000,species_Debregeasia_orientalis__accession_code_ON567303.1:0.0000000000):0.0000000000,species_Debregeasia_orientalis__accession_code_ON060345.1:0.0000000000):0.0000000000,species_Debregeasia_orientalis__accession_code_ON060201.1:0.0000000000):0.0000000000,species_Debregeasia_orientalis__accession_code_ON060163.1:0.0000000000):0.0000000000,species_Debregeasia_orientalis__accession_code_ON060226.1:0.0000000000):0.0000000000,species_Debregeasia_longifolia__accession_code_MN189950.1:0.0000000000):0.0000000000,species_Debregeasia_orientalis__accession_code_ON567306.1:0.0000000000):0.0000000000,species_Debregeasia_longifolia__accession_code_MN189949.1:0.0000000000):0.0000000000,species_Debregeasia_orientalis__accession_code_ON060110.1:0.0000000000):0.0000000000,species_Debregeasia_orientalis__accession_code_ON060180.1:0.0000000000):0.0000000000,species_Debregeasia_orientalis__accession_code_ON060338.1:0.0000000000):0.0000000000,species_Debregeasia_orientalis__accession_code_ON060219.1:0.0000000000):0.0000000000,species_Debregeasia_orientalis__accession_code_ON060206.1:0.0000000000):0.0000000000,species_Debregeasia_orientalis__accession_code_ON060156.1:0.0000000000):0.0000000000,species_Debregeasia_orientalis__accession_code_ON060214.1:0.0000000000):0.0000000000,species_Debregeasia_orientalis__accession_code_ON060140.1:0.0000000000):0.0000000000,species_Debregeasia_hekouensis__accession_code_NC_063477.1:0.0000000000):0.0000000000,species_Debregeasia_orientalis__accession_code_ON567277.1:0.0000000000):0.0000000000,species_Debregeasia_orientalis__accession_code_ON060220.1:0.0000000000):0.0000000000,species_Debregeasia_elliptica__accession_code_MN189947.1:0.0000000000):0.0000000000,species_Debregeasia_orientalis__accession_code_ON060123.1:0.0000000000):0.0000000000,species_Debregeasia_orientalis__accession_code_ON060138.1:0.0000000000):0.0000000000,species_Debregeasia_orientalis__accession_code_ON567299.1:0.0000000000):0.0000000000,species_Debregeasia_orientalis__accession_code_ON567290.1:0.0000000000):0.0000000000,species_Debregeasia_orientalis__accession_code_ON567272.1:0.0000000000):0.0000000000,species_Debregeasia_orientalis__accession_code_ON567270.1:0.0000000000):0.0000000000,species_Debregeasia_orientalis__accession_code_ON060234.1:0.0000000000):0.0000000000,species_Debregeasia_longifolia__accession_code_MN189951.1:0.0000000000):0.0000000000,species_Debregeasia_orientalis__accession_code_ON567269.1:0.0000000000):0.0000000000,species_Debregeasia_orientalis__accession_code_ON060124.1:0.0000000000):0.0000000000,species_Debregeasia_orientalis__accession_code_ON060341.1:0.0000000000):0.0000000000,species_Debregeasia_orientalis__accession_code_ON060139.1:0.0000000000):0.0000000000,species_Debregeasia_orientalis__accession_code_ON060257.1:0.0000000000):0.0000000000,species_Debregeasia_orientalis__accession_code_ON567283.1:0.0000000000):0.0000000000,species_Debregeasia_orientalis__accession_code_ON567307.1:0.0000000000):0.0000000000,species_Debregeasia_orientalis__accession_code_ON060125.1:0.0000000000):0.0000000000,species_Debregeasia_orientalis__accession_code_ON060111.1:0.0000000000):0.0000000000,species_Debregeasia_orientalis__accession_code_ON060133.1:0.0000000000):0.0000000000,species_Debregeasia_orientalis__accession_code_MN189953.1:0.0000000000):0.0000000000,species_Debregeasia_orientalis__accession_code_ON060296.1:0.0000000000):0.0000000000,species_Debregeasia_orientalis__accession_code_ON060267.1:0.0000000000):0.0000000000,species_Debregeasia_orientalis__accession_code_ON567310.1:0.0000000000):0.0000000000,species_Debregeasia_orientalis__accession_code_ON060313.1:0.0000000000):0.0000000000,species_Debregeasia_orientalis__accession_code_ON060281.1:0.0000000000):0.0000000000,species_Debregeasia_orientalis__accession_code_ON060301.1:0.0000000000):0.0000000000,species_Debregeasia_orientalis__accession_code_ON060069.1:0.0000000000):0.0000000000,species_Debregeasia_orientalis__accession_code_ON060231.1:0.0000000000):0.0000000000,species_Debregeasia_orientalis__accession_code_ON060307.1:0.0000000000):0.0000000000,species_Debregeasia_orientalis__accession_code_ON060344.1:0.0000000000):0.0000000000,species_Debregeasia_orientalis__accession_code_ON060265.1:0.0000000000):0.0000000000,species_Debregeasia_longifolia__accession_code_ON060262.1:0.0000000000):0.0000000000,species_Debregeasia_orientalis__accession_code_ON060142.1:0.0000000000):0.0000000000,species_Debregeasia_orientalis__accession_code_ON567312.1:0.0000000000):0.0000000000,species_Debregeasia_orientalis__accession_code_ON060293.1:0.0000000000):0.0000000000,species_Debregeasia_orientalis__accession_code_MN189954.1:0.0000000000):0.0000000000,species_Debregeasia_orientalis__accession_code_ON567281.1:0.0000000000):0.0000000000,species_Debregeasia_orientalis__accession_code_ON567289.1:0.0000000000):0.0000000000,species_Debregeasia_orientalis__accession_code_ON060208.1:0.0000000000):0.0000000000,species_Debregeasia_orientalis__accession_code_ON060238.1:0.0000000000):0.0000000000,species_Debregeasia_orientalis__accession_code_ON060268.1:0.0000000000):0.0000000000,species_Debregeasia_orientalis__accession_code_ON060256.1:0.0000000000):0.0000000000,species_Debregeasia_orientalis__accession_code_ON060235.1:0.0000000000):0.0000000000,species_Debregeasia_orientalis__accession_code_ON060222.1:0.0000000000):0.0000000000,species_Debregeasia_orientalis__accession_code_ON060264.1:0.0000000000):0.0000000000,species_Debregeasia_orientalis__accession_code_ON567304.1:0.0000000000):0.0000000000,species_Debregeasia_orientalis__accession_code_ON567288.1:0.0000000000):0.0000000000,species_Debregeasia_orientalis__accession_code_ON060326.1:0.0000000000):0.0000000000,species_Debregeasia_orientalis__accession_code_ON060348.1:0.0000000000):0.0000000000,species_Debregeasia_orientalis__accession_code_ON060149.1:0.0000000000):0.0000000000,species_Debregeasia_orientalis__accession_code_ON567286.1:0.0000000000):0.0000000000,species_Debregeasia_orientalis__accession_code_ON060126.1:0.0000000000):0.0000000000,species_Debregeasia_orientalis__accession_code_ON060122.1:0.0000000000):0.0000000000,species_Debregeasia_orientalis__accession_code_ON060290.1:0.0000000000):0.0000000000,species_Debregeasia_orientalis__accession_code_ON060129.1:0.0000000000):0.0000000000,species_Debregeasia_orientalis__accession_code_ON060237.1:0.0000000000):0.0000000000,species_Debregeasia_orientalis__accession_code_ON060204.1:0.0000000000):0.0000000000,species_Debregeasia_orientalis__accession_code_ON060289.1:0.0000000000):0.0000000000,species_Debregeasia_orientalis__accession_code_ON060325.1:0.0000000000):0.0000000000,species_Debregeasia_orientalis__accession_code_ON567276.1:0.0000000000):0.0000000000,species_Debregeasia_orientalis__accession_code_ON060154.1:0.0000000000):0.0000000000,species_Debregeasia_orientalis__accession_code_ON060191.1:0.0000000000):0.0000000000,species_Debregeasia_orientalis__accession_code_ON567296.1:0.0000000000):0.0000000000,species_Debregeasia_orientalis__accession_code_ON060084.1:0.0000000000):0.0000000000,species_Debregeasia_orientalis__accession_code_ON060181.1:0.0000000000):0.0000000000,species_Debregeasia_orientalis__accession_code_ON060229.1:0.0000000000):0.0000000000,species_Debregeasia_orientalis__accession_code_ON060337.1:0.0000000000):0.0000000000,species_Debregeasia_saeneb__accession_code_MN189958.1:0.0000000000):0.0000000000,species_Debregeasia_orientalis__accession_code_ON060316.1:0.0000000000):0.0000000000,species_Debregeasia_orientalis__accession_code_ON060152.1:0.0000000000):0.0000000000,species_Debregeasia_orientalis__accession_code_ON060184.1:0.0000000000):0.0000000000,species_Debregeasia_squamata__accession_code_MN189959.1:0.0000000000):0.0000000000,species_Debregeasia_orientalis__accession_code_ON060185.1:0.0000000000):0.0000000000,species_Debregeasia_orientalis__accession_code_ON060328.1:0.0000000000):0.0000000000,species_Debregeasia_orientalis__accession_code_ON060330.1:0.0000000000):0.0000000000,species_Debregeasia_orientalis__accession_code_ON060218.1:0.0000000000):0.0000000000,species_Debregeasia_orientalis__accession_code_ON060176.1:0.0000000000):0.0000000000,species_Debregeasia_orientalis__accession_code_ON060147.1:0.0000000000):0.0000000000,species_Debregeasia_orientalis__accession_code_ON060205.1:0.0000000000):0.0000000000,species_Debregeasia_orientalis__accession_code_ON060254.1:0.0000000000):0.0000000000,species_Debregeasia_orientalis__accession_code_ON567305.1:0.0000000000):0.0000000000,species_Debregeasia_orientalis__accession_code_ON060270.1:0.0000000000):0.0000000000,species_Debregeasia_orientalis__accession_code_ON060312.1:0.0000000000):0.0000000000,species_Debregeasia_orientalis__accession_code_ON060178.1:0.0000000000):0.0000000000,species_Debregeasia_orientalis__accession_code_ON060086.1:0.0000000000):0.0000000000,species_Debregeasia_orientalis__accession_code_ON060321.1:0.0000000000):0.0000000000,species_Debregeasia_orientalis__accession_code_ON060314.1:0.0000000000):0.0000000000,species_Debregeasia_orientalis__accession_code_ON567275.1:0.0000000000):0.0000000000,species_Debregeasia_orientalis__accession_code_ON060291.1:0.0000000000):0.0000000000,species_Debregeasia_orientalis__accession_code_ON567287.1:0.0000000000):0.0000000000,species_Debregeasia_orientalis__accession_code_ON060250.1:0.0000000000):0.0000000000,species_Debregeasia_orientalis__accession_code_ON060197.1:0.0000000000):0.0000000000,species_Debregeasia_orientalis__accession_code_ON060266.1:0.0000000000):0.0000000000,species_Debregeasia_orientalis__accession_code_ON060327.1:0.0000000000):0.0000000000,species_Debregeasia_orientalis__accession_code_ON567291.1:0.0000000000):0.0000000000,species_Debregeasia_orientalis__accession_code_ON060227.1:0.0000000000):0.0000000000,species_Debregeasia_orientalis__accession_code_ON060317.1:0.0000000000):0.0000000000,species_Debregeasia_orientalis__accession_code_ON060306.1:0.0000000000):0.0000000000,species_Debregeasia_orientalis__accession_code_ON567311.1:0.0000000000):0.0000000000,species_Debregeasia_orientalis__accession_code_ON060279.1:0.0000000000):0.0000010000):0.0000010000,species_Debregeasia_longifolia__accession_code_NC_087757.1:0.0000010000):0.0000010000,(species_Debregeasia_orientalis__accession_code_MN189956.1:0.0000010000,species_Debregeasia_orientalis__accession_code_MN189955.1:0.0000010000):0.0007324706):0.0000010000,species_Astrothalamus_reticulatus__accession_code_OQ165290.1:0.0014663710):0.0029361713,((((((((((((((((((((((((((((((((((((((species_Oreocnide_kwangsiensis__accession_code_NC_062320.1:0.0000000000,species_Oreocnide_pedunculata__accession_code_MT465814.1:0.0000000000):0.0000000000,species_Oreocnide_trinervis__accession_code_MT465777.1:0.0000000000):0.0000000000,species_Oreocnide_serrulata__accession_code_NC_062316.1:0.0000000000):0.0000000000,species_Oreocnide_pedunculata__accession_code_MT465815.1:0.0000000000):0.0000000000,species_Oreocnide_trinervis__accession_code_MT465778.1:0.0000000000):0.0000000000,species_Oreocnide_rubescens__accession_code_MT465828.1:0.0000000000):0.0000000000,species_Oreocnide_kwangsiensis__accession_code_MT465821.1:0.0000000000):0.0000000000,species_Oreocnide_pedunculata__accession_code_MT465812.1:0.0000000000):0.0000000000,species_Oreocnide_frutescens__accession_code_MN189965.1:0.0000000000):0.0000000000,species_Oreocnide_trinervis__accession_code_MT465776.1:0.0000000000):0.0000000000,species_Oreocnide_boniana__accession_code_NC_062324.1:0.0000000000):0.0000000000,species_Oreocnide_trinervis__accession_code_MT465780.1:0.0000000000):0.0000000000,species_Oreocnide_pedunculata__accession_code_MT465817.1:0.0000000000):0.0000000000,species_Oreocnide_trinervis__accession_code_MT465782.1:0.0000000000):0.0000000000,species_Oreocnide_trinervis__accession_code_MT465774.1:0.0000000000):0.0000000000,species_Oreocnide_frutescens__accession_code_NC_062323.1:0.0000000000):0.0000000000,species_Oreocnide_rubescens__accession_code_MT465822.1:0.0000000000):0.0000000000,species_Oreocnide_frutescens__accession_code_NC_062322.1:0.0000000000):0.0000000000,species_Oreocnide_trinervis__accession_code_NC_062313.1:0.0000000000):0.0000000000,species_Oreocnide_tonkinensis__accession_code_NC_062315.1:0.0000000000):0.0000000000,species_Oreocnide_integrifolia__accession_code_MT465825.1:0.0000000000):0.0000000000,species_Oreocnide_trinervis__accession_code_MT465781.1:0.0000000000):0.0000000000,species_Oreocnide_tonkinensis__accession_code_MT482304.1:0.0000000000):0.0000000000,species_Oreocnide_tonkinensis__accession_code_MT465785.1:0.0000000000):0.0000000000,species_Oreocnide_pedunculata__accession_code_MT465813.1:0.0000000000):0.0000000000,species_Oreocnide_integrifolia__accession_code_MT465827.1:0.0000000000):0.0000000000,species_Oreocnide_tonkinensis__accession_code_NC_062314.1:0.0000000000):0.0000000000,species_Oreocnide_pedunculata__accession_code_MT465816.1:0.0000000000):0.0000000000,species_Oreocnide_trinervis__accession_code_MT465775.1:0.0000000000):0.0000000000,species_Oreocnide_pedunculata__accession_code_MT465818.1:0.0000000000):0.0000000000,species_Oreocnide_frutescens__accession_code_MT465831.1:0.0000000000):0.0000000000,species_Oreocnide_pedunculata__accession_code_NC_062318.1:0.0000000000):0.0000000000,species_Oreocnide_serrulata__accession_code_MT482303.1:0.0000000000):0.0000000000,species_Oreocnide_trinervis__accession_code_MT465779.1:0.0000000000):0.0000010000,species_Oreocnide_obovata__accession_code_NC_062319.1:0.0000010000):0.0000010000,(species_Oreocnide_integrifolia__accession_code_NC_062321.1:0.0000010000,species_Oreocnide_integrifolia__accession_code_MT465826.1:0.0000010000):0.0007345807):0.0000010000,(((((((((((((((((((species_Oreocnide_rubescens__accession_code_NC_062317.1:0.0000000000,species_Oreocnide_rubescens__accession_code_MT465795.1:0.0000000000):0.0000000000,species_Oreocnide_rubescens__accession_code_MT465807.1:0.0000000000):0.0000000000,species_Oreocnide_rubescens__accession_code_MT465806.1:0.0000000000):0.0000000000,species_Oreocnide_rubescens__accession_code_MT465798.1:0.0000000000):0.0000000000,species_Oreocnide_rubescens__accession_code_MT465808.1:0.0000000000):0.0000000000,species_Oreocnide_rubescens__accession_code_MT465804.1:0.0000000000):0.0000000000,species_Oreocnide_rubescens__accession_code_MT465799.1:0.0000000000):0.0000000000,species_Oreocnide_rubescens__accession_code_MT465805.1:0.0000000000):0.0000000000,species_Oreocnide_rubescens__accession_code_MT465797.1:0.0000000000):0.0000000000,species_Oreocnide_rubescens__accession_code_MT465803.1:0.0000000000):0.0000000000,species_Oreocnide_rubescens__accession_code_MT465792.1:0.0000000000):0.0000000000,species_Oreocnide_rubescens__accession_code_MT465789.1:0.0000000000):0.0000000000,species_Oreocnide_rubescens__accession_code_MT465791.1:0.0000000000):0.0000000000,species_Oreocnide_rubescens__accession_code_MT465800.1:0.0000000000):0.0000000000,species_Oreocnide_rubescens__accession_code_MT465809.1:0.0000000000):0.0000000000,species_Oreocnide_rubescens__accession_code_MT465790.1:0.0000000000):0.0000000000,species_Oreocnide_rubescens__accession_code_MT465801.1:0.0000000000):0.0000000000,species_Oreocnide_rubescens__accession_code_MT465796.1:0.0000000000):0.0000010000,species_Oreocnide_rubescens__accession_code_MT465810.1:0.0000010000):0.0007334869):0.0006964447,species_Oreocnide_rubescens__accession_code_MT465788.1:0.0066639987):0.0029787361):0.0000010000):0.0000010000,(((species_Boehmeria_zollingeriana__accession_code_OP432736.1:0.0000010000,species_Boehmeria_zollingeriana__accession_code_PP866775.1:0.0007320092):0.0007337455,species_Boehmeria_glomerulifera__accession_code_PP866774.1:0.0022041744):0.0007253234,(((((((((((((species_Boehmeria_japonica__accession_code_PV415133.1:0.0000000000,species_Boehmeria_tricuspis__accession_code_OR643823.1:0.0000000000):0.0000000000,species_Boehmeria_clidemioides__accession_code_PP866773.1:0.0000000000):0.0000000000,species_Boehmeria_umbrosa__accession_code_NC_036990.1:0.0000000000):0.0000000000,species_Boehmeria_virgata__accession_code_PP866772.1:0.0000000000):0.0000000000,species_Boehmeria_densiflora__accession_code_PP866776.1:0.0000000000):0.0000000000,species_Boehmeria_japonica__accession_code_NC_062312.1:0.0000000000):0.0000010000,species_Boehmeria_clidemioides__accession_code_PQ766620.1:0.0000010000):0.0000010000,(species_Boehmeria_pilosiuscula__accession_code_OP549684.1:0.0000010000,species_Boehmeria_tomentosa__accession_code_OP432737.1:0.0000010000):0.0007324999):0.0000010000,species_Boehmeria_umbrosa__accession_code_OP549687.1:0.0007321348):0.0014665266,species_Cypholophus_macrocephalus__accession_code_PP866778.1:0.0014683294):0.0000010000,species_Boehmeria_tsaratananensis__accession_code_OP549685.1:0.0007323859):0.0000010000,species_Boehmeria_virgata__accession_code_OQ183444.1:0.0000010000):0.0000010000,species_Boehmeria_ulmifolia__accession_code_OQ183443.1:0.0014667591):0.0014762519):0.0029438043):0.0007330195,((species_Sarcochlamys_pulcherrima__accession_code_PP866777.1:0.0029284784,species_Leucosyke_puya__accession_code_NC_064751.1:0.0043842137):0.0007315613,((species_Cecropia_pachystachya__accession_code_NC_039763.1:0.0000000000,species_Cecropia_pachystachya__accession_code_MN189946.1:0.0000000000):0.0000010000,species_Cecropia_pachystachya__accession_code_OM761898.1:0.0000010000):0.0000010000):0.0059402452):0.0000010000,((((((((((species_Afromorus_mesozygia__accession_code_NC_079701.1:0.0000000000,species_Afromorus_mesozygia__accession_code_MZ274134.1:0.0000000000):0.0000010000,species_Afromorus_mesozygia__accession_code_OQ693692.1:0.0000010000):0.0022001809,(species_Milicia_regia__accession_code_MZ274133.1:0.0000010000,species_Milicia_excelsa__accession_code_MZ274132.1:0.0000010000):0.0000010000):0.0007328583,species_Morus_nigra__accession_code_NC_066053.1:0.0000010000):0.0000010000,species_Morus_bombycis__accession_code_PQ594816.1:0.0000010000):0.0000010000,(((((((((((((((((((((((((((((((((((((((((((((((((((((((((((((((((((((((((((((((((((((((((((((((((((((((((((((((((((((((((((((((((((((((((((((((((((species_Morus_alba__accession_code_PQ594817.1:0.0000000000,species_Morus_alba__accession_code_PQ594798.1:0.0000000000):0.0000000000,species_Morus_alba__accession_code_OP153900.1:0.0000000000):0.0000000000,species_Morus_alba__accession_code_PQ083381.1:0.0000000000):0.0000000000,species_Morus_alba__accession_code_PV084578.1:0.0000000000):0.0000000000,species_Morus_mongolica__accession_code_PQ083380.1:0.0000000000):0.0000000000,species_Morus_alba__accession_code_OP153895.1:0.0000000000):0.0000000000,species_Morus_alba__accession_code_OP153906.1:0.0000000000):0.0000000000,species_Morus_alba__accession_code_PQ594797.1:0.0000000000):0.0000000000,species_Morus_alba__accession_code_MW548981.1:0.0000000000):0.0000000000,species_Morus_macroura__accession_code_OQ714480.1:0.0000000000):0.0000000000,species_Morus_mongolica__accession_code_PQ594808.1:0.0000000000):0.0000000000,species_Morus_rubra__accession_code_NC_070233.1:0.0000000000):0.0000000000,species_Morus_macroura__accession_code_PQ594801.1:0.0000000000):0.0000000000,species_Morus_alba__accession_code_KU981119.1:0.0000000000):0.0000000000,species_Morus_alba__accession_code_OP153916.1:0.0000000000):0.0000000000,species_Morus_macroura__accession_code_NC_070239.1:0.0000000000):0.0000000000,species_Morus_alba__accession_code_OP153919.1:0.0000000000):0.0000000000,species_Morus_rubra__accession_code_OQ693696.1:0.0000000000):0.0000000000,species_Morus_alba__accession_code_KU355276.1:0.0000000000):0.0000000000,species_Morus_liboensis__accession_code_NC_079702.1:0.0000000000):0.0000000000,species_Morus_rubra__accession_code_PQ309085.1:0.0000000000):0.0000000000,species_Morus_alba__accession_code_PV084574.1:0.0000000000):0.0000000000,species_Morus_alba__accession_code_OP153907.1:0.0000000000):0.0000000000,species_Morus_alba__accession_code_PQ594793.1:0.0000000000):0.0000000000,species_Morus_mongolica__accession_code_NC_025772.2:0.0000000000):0.0000000000,species_Morus_rubra__accession_code_PQ309080.1:0.0000000000):0.0000000000,species_Morus_alba__accession_code_OP153923.1:0.0000000000):0.0000000000,species_Morus_serrata__accession_code_NC_062795.1:0.0000000000):0.0000000000,species_Morus_alba__accession_code_PV084571.1:0.0000000000):0.0000000000,species_Morus_alba__accession_code_PV084572.1:0.0000000000):0.0000000000,species_Morus_alba__accession_code_OP380683.1:0.0000000000):0.0000000000,species_Morus_alba__accession_code_OP161264.1:0.0000000000):0.0000000000,species_Morus_alba__accession_code_PV084569.1:0.0000000000):0.0000000000,species_Morus_alba__accession_code_OP153898.1:0.0000000000):0.0000000000,species_Morus_mongolica__accession_code_PQ594814.1:0.0000000000):0.0000000000,species_Morus_alba__accession_code_OP153912.1:0.0000000000):0.0000000000,species_Morus_alba__accession_code_OP153901.1:0.0000000000):0.0000000000,species_Morus_mongolica__accession_code_OQ693693.1:0.0000000000):0.0000000000,species_Morus_wittiorum__accession_code_NC_070238.1:0.0000000000):0.0000000000,species_Morus_alba__accession_code_OP153896.1:0.0000000000):0.0000000000,species_Morus_alba__accession_code_PQ594795.1:0.0000000000):0.0000000000,species_Morus_rubra__accession_code_PQ309074.1:0.0000000000):0.0000000000,species_Morus_wittiorum__accession_code_OQ725697.1:0.0000000000):0.0000000000,species_Morus_alba__accession_code_PQ309072.1:0.0000000000):0.0000000000,species_Morus_alba__accession_code_OP153893.1:0.0000000000):0.0000000000,species_Morus_rubra__accession_code_PQ309104.1:0.0000000000):0.0000000000,species_Morus_alba__accession_code_PQ309071.1:0.0000000000):0.0000000000,species_Morus_alba__accession_code_OP161266.1:0.0000000000):0.0000000000,species_Morus_australis__accession_code_OP153910.1:0.0000000000):0.0000000000,species_Morus_alba__accession_code_OP380686.1:0.0000000000):0.0000000000,species_Morus_rubra__accession_code_PQ309077.1:0.0000000000):0.0000000000,species_Morus_rubra__accession_code_PQ309092.1:0.0000000000):0.0000000000,species_Morus_alba__accession_code_OP153894.1:0.0000000000):0.0000000000,species_Morus_nigra__accession_code_OQ714481.1:0.0000000000):0.0000000000,species_Morus_rubra__accession_code_PQ309102.1:0.0000000000):0.0000000000,species_Morus_wittiorum__accession_code_OQ701371.1:0.0000000000):0.0000000000,species_Morus_cathayana__accession_code_OP580992.1:0.0000000000):0.0000000000,species_Morus_alba__accession_code_PV084575.1:0.0000000000):0.0000000000,species_Morus_rubra__accession_code_PQ309079.1:0.0000000000):0.0000000000,species_Morus_alba__accession_code_OP153922.1:0.0000000000):0.0000000000,species_Morus_alba__accession_code_OP153891.1:0.0000000000):0.0000000000,species_Morus_alba__accession_code_PQ594807.1:0.0000000000):0.0000000000,species_Morus_alba__accession_code_OP153921.1:0.0000000000):0.0000000000,species_Morus_alba__accession_code_OP380684.1:0.0000000000):0.0000000000,species_Morus_rubra__accession_code_PQ309081.1:0.0000000000):0.0000000000,species_Morus_mongolica__accession_code_PQ594811.1:0.0000000000):0.0000000000,species_Morus_alba__accession_code_OP153908.1:0.0000000000):0.0000000000,species_Morus_alba__accession_code_PV084576.1:0.0000000000):0.0000000000,species_Morus_rubra__accession_code_PQ309100.1:0.0000000000):0.0000000000,species_Morus_alba__accession_code_OP153917.1:0.0000000000):0.0000000000,species_Morus_serrata__accession_code_OQ714484.1:0.0000000000):0.0000000000,species_Morus_cathayana__accession_code_OQ656313.1:0.0000000000):0.0000000000,species_Morus_nigra__accession_code_OQ693695.1:0.0000000000):0.0000000000,species_Morus_alba__accession_code_OP161258.1:0.0000000000):0.0000000000,species_Morus_alba__accession_code_PQ594805.1:0.0000000000):0.0000000000,species_Morus_alba__accession_code_PQ594804.1:0.0000000000):0.0000000000,species_Morus_alba__accession_code_OP161260.1:0.0000000000):0.0000000000,species_Morus_alba__accession_code_OP380682.1:0.0000000000):0.0000000000,species_Morus_rubra__accession_code_PQ309082.1:0.0000000000):0.0000000000,species_Morus_alba__accession_code_OP161262.1:0.0000000000):0.0000000000,species_Morus_wittiorum__accession_code_PQ594794.1:0.0000000000):0.0000000000,species_Morus_alba__accession_code_OP161257.1:0.0000000000):0.0000000000,species_Morus_notabilis__accession_code_MK211167.1:0.0000000000):0.0000000000,species_Morus_macroura__accession_code_OQ693689.1:0.0000000000):0.0000000000,species_Morus_cathayana__accession_code_OP153913.1:0.0000000000):0.0000000000,species_Morus_australis__accession_code_NC_066229.1:0.0000000000):0.0000000000,species_Morus_alba__accession_code_OP142713.1:0.0000000000):0.0000000000,species_Morus_mongolica__accession_code_OQ693694.1:0.0000000000):0.0000000000,species_Morus_alba__accession_code_PV084567.1:0.0000000000):0.0000000000,species_Morus_notabilis__accession_code_NC_027110.1:0.0000000000):0.0000000000,species_Morus_mongolica__accession_code_PQ594815.1:0.0000000000):0.0000000000,species_Morus_alba__accession_code_PQ594800.1:0.0000000000):0.0000000000,species_Morus_alba__accession_code_OP153902.1:0.0000000000):0.0000000000,species_Morus_celtidifolia__accession_code_OQ693688.1:0.0000000000):0.0000000000,species_Morus_rubra__accession_code_PQ309078.1:0.0000000000):0.0000000000,species_Morus_alba__accession_code_OP153897.1:0.0000000000):0.0000000000,species_Morus_rubra__accession_code_PQ309087.1:0.0000000000):0.0000000000,species_Morus_rubra__accession_code_PQ309106.1:0.0000000000):0.0000000000,species_Morus_alba__accession_code_OP153924.1:0.0000000000):0.0000000000,species_Morus_alba__accession_code_OP161261.1:0.0000000000):0.0000000000,species_Morus_alba__accession_code_OP161265.1:0.0000000000):0.0000000000,species_Morus_rubra__accession_code_PQ309101.1:0.0000000000):0.0000000000,species_Morus_cathayana__accession_code_MW465956.1:0.0000000000):0.0000000000,species_Morus_alba__accession_code_PQ594803.1:0.0000000000):0.0000000000,species_Morus_rubra__accession_code_PQ309075.1:0.0000000000):0.0000000000,species_Morus_macroura__accession_code_PQ594802.1:0.0000000000):0.0000000000,species_Morus_cathayana__accession_code_PQ594810.1:0.0000000000):0.0000000000,species_Morus_mongolica__accession_code_PQ594812.1:0.0000000000):0.0000000000,species_Morus_alba__accession_code_MW548982.1:0.0000000000):0.0000000000,species_Morus_notabilis__accession_code_OP161263.1:0.0000000000):0.0000000000,species_Morus_alba__accession_code_PQ594809.1:0.0000000000):0.0000000000,species_Morus_indica__accession_code_MW465955.1:0.0000000000):0.0000000000,species_Morus_alba__accession_code_OQ706921.1:0.0000000000):0.0000000000,species_Morus_alba__accession_code_OP161267.1:0.0000000000):0.0000000000,species_Morus_alba__accession_code_OP153905.1:0.0000000000):0.0000000000,species_Morus_alba__accession_code_OP161268.1:0.0000000000):0.0000000000,species_Morus_alba__accession_code_OP153920.1:0.0000000000):0.0000000000,species_Morus_mongolica__accession_code_MW465957.1:0.0000000000):0.0000000000,species_Morus_celtidifolia__accession_code_NC_047236.1:0.0000000000):0.0000000000,species_Morus_alba__accession_code_OP153899.1:0.0000000000):0.0000000000,species_Morus_rubra__accession_code_PQ309105.1:0.0000000000):0.0000000000,species_Morus_indica__accession_code_NC_008359.1:0.0000000000):0.0000000000,species_Morus_alba__accession_code_KU355297.1:0.0000000000):0.0000000000,species_Morus_rubra__accession_code_PQ309073.1:0.0000000000):0.0000000000,species_Morus_notabilis__accession_code_PQ083379.1:0.0000000000):0.0000000000,species_Morus_alba__accession_code_OP153915.1:0.0000000000):0.0000000000,species_Morus_alba__accession_code_PV084573.1:0.0000000000):0.0000000000,species_Morus_alba__accession_code_OP153904.1:0.0000000000):0.0000000000,species_Morus_alba__accession_code_PV074326.1:0.0000000000):0.0000000000,species_Morus_alba__accession_code_PQ594799.1:0.0000000000):0.0000000000,species_Morus_australis__accession_code_OQ644503.1:0.0000000000):0.0000000000,species_Morus_notabilis__accession_code_OQ714483.1:0.0000000000):0.0000000000,species_Morus_alba__accession_code_OP153890.1:0.0000000000):0.0000000000,species_Morus_alba__accession_code_MN599116.1:0.0000000000):0.0000000000,species_Morus_alba__accession_code_OP380685.1:0.0000000000):0.0000000000,species_Morus_mongolica__accession_code_PV084577.1:0.0000000000):0.0000000000,species_Morus_rubra__accession_code_PQ309099.1:0.0000000000):0.0000000000,species_Morus_alba__accession_code_MZ662871.1:0.0000000000):0.0000000000,species_Morus_cathayana__accession_code_NC_031822.1:0.0000000000):0.0000000000,species_Morus_cathayana__accession_code_PQ594813.1:0.0000000000):0.0000000000,species_Morus_alba__accession_code_OP153914.1:0.0000000000):0.0000000000,species_Morus_alba__accession_code_PV084570.1:0.0000000000):0.0000000000,species_Morus_nigra__accession_code_OP153918.1:0.0000000000):0.0000000000,species_Morus_alba__accession_code_OP153903.1:0.0000000000):0.0000000000,species_Morus_notabilis__accession_code_OP153892.1:0.0000000000):0.0000000000,species_Morus_alba__accession_code_PQ594806.1:0.0000000000):0.0000000000,species_Morus_alba__accession_code_PV084566.1:0.0000000000):0.0000010000):0.0000010000,((((species_Artocarpus_tamaran__accession_code_PQ493654.1:0.0000010000,(species_Artocarpus_excelsus__accession_code_OR664167.1:0.0007295478,species_Artocarpus_elasticus__accession_code_OR664166.1:0.0014615405):0.0000010000):0.0007296530,((species_Artocarpus_altilis__accession_code_NC_059002.1:0.0000000000,species_Artocarpus_altilis__accession_code_MW367444.1:0.0000000000):0.0000010000,species_Artocarpus_camansi__accession_code_NC_054247.1:0.0000010000):0.0021925482):0.0036606277,((((species_Artocarpus_gomezianus__accession_code_NC_080592.1:0.0000000000,species_Artocarpus_petelotii__accession_code_NC_056286.1:0.0000000000):0.0000000000,species_Artocarpus_tonkinensis__accession_code_MZ379793.1:0.0000000000):0.0000010000,species_Artocarpus_hypargyreus__accession_code_NC_057287.1:0.0000010000):0.0007305486,(species_Artocarpus_integer__accession_code_NC_057308.1:0.0007304756,(((species_Artocarpus_heterophyllus__accession_code_PQ835412.1:0.0000000000,species_Artocarpus_heterophyllus__accession_code_MK303549.1:0.0000000000):0.0000000000,species_Artocarpus_heterophyllus__accession_code_PQ835410.1:0.0000000000):0.0000010000,species_Artocarpus_integer__accession_code_PQ835411.1:0.0000010000):0.0000010000):0.0014618339):0.0000010000):0.0051355146,species_Taxotrophis_ilicifolia__accession_code_PP584598.1:0.0022012878):0.0000010000):0.0000010000,species_Morus_alba__accession_code_PV084568.1:0.0051412241):0.0000010000,species_Paratrophis_insignis__accession_code_NC_079665.1:0.0000010000):0.0014564260,(((species_Streblus_asper__accession_code_NC_087626.1:0.0014663183,species_Trophis_caucana__accession_code_NC_057293.1:0.0007336018):0.0021939387,species_Antiaris_toxicaria__accession_code_NC_042884.1:0.0066346343):0.0007298949,((((species_Maclura_tricuspidata__accession_code_PP212897.1:0.0000010000,species_Maclura_tricuspidata__accession_code_MW732703.1:0.0000010000):0.0007313571,(species_Maclura_cochinchinensis__accession_code_NC_066228.1:0.0000010000,species_Maclura_tricuspidata__accession_code_NC_056295.1:0.0000010000):0.0000010000):0.0059001833,((species_Fatoua_villosa__accession_code_PP584594.1:0.0021985476,(((((species_Trophis_scandens__accession_code_PP584597.1:0.0000000000,species_Trophis_scandens__accession_code_NC_047182.1:0.0000000000):0.0000010000,species_Trophis_scandens__accession_code_PP728628.1:0.0000010000):0.0000010000,(((((((((species_Broussonetia_kaempferi__accession_code_PP584595.1:0.0000000000,species_Broussonetia_kaempferi__accession_code_PQ427287.1:0.0000000000):0.0000000000,species_Broussonetia_kaempferi__accession_code_MH223641.1:0.0000000000):0.0000000000,species_Broussonetia_kaempferi__accession_code_PQ427286.1:0.0000000000):0.0000000000,species_Broussonetia_kaempferi__accession_code_PQ427288.1:0.0000000000):0.0000000000,species_Broussonetia_kaempferi__accession_code_PQ427285.1:0.0000000000):0.0000000000,species_Broussonetia_kaempferi__accession_code_OL688620.1:0.0000000000):0.0000000000,species_Broussonetia_kaempferi__accession_code_NC_047183.1:0.0000000000):0.0000010000,species_Broussonetia_kaempferi__accession_code_PQ427289.1:0.0000010000):0.0007318431,(species_Broussonetia_luzonica__accession_code_NC_047180.1:0.0000010000,species_Broussonetia_kurzii__accession_code_NC_041637.1:0.0000010000):0.0014720253):0.0000010000):0.0000010000,((((((((((((species_Broussonetia_monoica__accession_code_PP584592.1:0.0000000000,species_Broussonetia_monoica__accession_code_NC_047181.1:0.0000000000):0.0000000000,species_Broussonetia_monoica__accession_code_PQ427293.1:0.0000000000):0.0000000000,species_Broussonetia_kazinoki__accession_code_OP581002.1:0.0000000000):0.0000000000,species_Broussonetia_monoica__accession_code_PQ427290.1:0.0000000000):0.0000000000,species_Broussonetia_monoica__accession_code_PQ427291.1:0.0000000000):0.0000000000,species_Broussonetia_monoica__accession_code_PQ427294.1:0.0000000000):0.0000000000,species_Broussonetia_monoica__accession_code_PQ427292.1:0.0000000000):0.0000000000,species_Broussonetia_kazinoki__accession_code_MH223642.1:0.0000000000):0.0000000000,species_Broussonetia_kazinoki__accession_code_NC_059692.1:0.0000000000):0.0000010000,species_Broussonetia_kazinoki__accession_code_PQ826491.1:0.0000010000):0.0000024257,species_Broussonetia_kazinoki__accession_code_LC798146.1:0.0007315301):0.0007322366,((((((((((((((((((((((((((((((((species_Broussonetia_papyrifera__accession_code_PP584596.1:0.0000000000,species_Broussonetia_papyrifera__accession_code_MH430856.1:0.0000000000):0.0000000000,species_Broussonetia_papyrifera__accession_code_NC_035569.1:0.0000000000):0.0000000000,species_Broussonetia_papyrifera__accession_code_MH430873.1:0.0000000000):0.0000000000,species_Broussonetia_papyrifera__accession_code_MH430855.1:0.0000000000):0.0000000000,species_Broussonetia_papyrifera__accession_code_MH430875.1:0.0000000000):0.0000000000,species_Broussonetia_papyrifera__accession_code_MH189570.1:0.0000000000):0.0000000000,species_Broussonetia_papyrifera__accession_code_MH430868.1:0.0000000000):0.0000000000,species_Broussonetia_papyrifera__accession_code_MH430877.1:0.0000000000):0.0000000000,species_Broussonetia_papyrifera__accession_code_MH430860.1:0.0000000000):0.0000000000,species_Broussonetia_papyrifera__accession_code_MH430869.1:0.0000000000):0.0000000000,species_Broussonetia_papyrifera__accession_code_MH430880.1:0.0000000000):0.0000000000,species_Broussonetia_papyrifera__accession_code_MZ662865.1:0.0000000000):0.0000000000,species_Broussonetia_papyrifera__accession_code_MW465959.1:0.0000000000):0.0000000000,species_Broussonetia_papyrifera__accession_code_MH430870.1:0.0000000000):0.0000000000,species_Broussonetia_papyrifera__accession_code_MH430858.1:0.0000000000):0.0000000000,species_Broussonetia_papyrifera__accession_code_MH430865.1:0.0000000000):0.0000000000,species_Broussonetia_papyrifera__accession_code_MH430863.1:0.0000000000):0.0000000000,species_Broussonetia_papyrifera__accession_code_MH430871.1:0.0000000000):0.0000000000,species_Broussonetia_papyrifera__accession_code_MH430879.1:0.0000000000):0.0000000000,species_Broussonetia_papyrifera__accession_code_MH430861.1:0.0000000000):0.0000000000,species_Broussonetia_papyrifera__accession_code_MH430876.1:0.0000000000):0.0000000000,species_Broussonetia_papyrifera__accession_code_MH430866.1:0.0000000000):0.0000000000,species_Broussonetia_papyrifera__accession_code_MH430878.1:0.0000000000):0.0000000000,species_Broussonetia_papyrifera__accession_code_MH430867.1:0.0000000000):0.0000000000,species_Broussonetia_papyrifera__accession_code_MH430857.1:0.0000000000):0.0000000000,species_Broussonetia_papyrifera__accession_code_MH430874.1:0.0000000000):0.0000000000,species_Broussonetia_papyrifera__accession_code_MH430864.1:0.0000000000):0.0000000000,species_Broussonetia_papyrifera__accession_code_MW285078.1:0.0000000000):0.0000000000,species_Broussonetia_papyrifera__accession_code_MH430862.1:0.0000000000):0.0000000000,species_Broussonetia_papyrifera__accession_code_MH430872.1:0.0000000000):0.0000000000,species_Broussonetia_papyrifera__accession_code_MH430859.1:0.0000000000):0.0000010000,species_Broussonetia_papyrifera__accession_code_PQ858237.1:0.0000010000):0.0007325533):0.0000010000):0.0007322610,species_Dorstenia_contrajerva__accession_code_PP584593.1:0.0080906593):0.0007334490):0.0007315282,species_Pseudostreblus_indicus__accession_code_NC_053933.1:0.0007322049):0.0000010000):0.0007324951,((((((((((((((((((((((((((((((((((((((((((((((((((((((((((((((species_Ficus_hirta__accession_code_PV472257.1:0.0000000000,species_Ficus_sarmentosa__accession_code_PP291719.1:0.0000000000):0.0000000000,species_Ficus_squamosa__accession_code_OK077764.1:0.0000000000):0.0000000000,species_Ficus_concinna__accession_code_MZ128521.1:0.0000000000):0.0000000000,species_Ficus_hirta__accession_code_OQ612630.1:0.0000000000):0.0000000000,species_Ficus_lyrata__accession_code_NC_053838.1:0.0000000000):0.0000000000,species_Ficus_tikoua__accession_code_NC_050927.1:0.0000000000):0.0000000000,species_Ficus_hirta__accession_code_MN364706.1:0.0000000000):0.0000000000,species_Ficus_hirta__accession_code_OQ612627.1:0.0000000000):0.0000000000,species_Ficus_tinctoria__accession_code_ON711012.1:0.0000000000):0.0000000000,species_Ficus_altissima__accession_code_MW043478.1:0.0000000000):0.0000000000,species_Ficus_langkokensis__accession_code_NC_066476.1:0.0000000000):0.0000000000,species_Ficus_carica__accession_code_NC_035237.1:0.0000000000):0.0000000000,species_Ficus_sarmentosa__accession_code_NC_061976.1:0.0000000000):0.0000000000,species_Ficus_pumila__accession_code_NC_058617.1:0.0000000000):0.0000000000,species_Ficus_oligodon__accession_code_OK077763.1:0.0000000000):0.0000000000,species_Ficus_hirta__accession_code_NC_051532.1:0.0000000000):0.0000000000,species_Ficus_beipeiensis__accession_code_ON711002.1:0.0000000000):0.0000000000,species_Ficus_hispida__accession_code_PQ037185.1:0.0000000000):0.0000000000,species_Ficus_religiosa__accession_code_ON711010.1:0.0000000000):0.0000000000,species_Ficus_sarmentosa__accession_code_ON257114.1:0.0000000000):0.0000000000,species_Ficus_pumila__accession_code_ON257112.1:0.0000000000):0.0000000000,species_Ficus_microcarpa__accession_code_MZ662867.1:0.0000000000):0.0000000000,species_Ficus_microcarpa__accession_code_NC_053834.1:0.0000000000):0.0000000000,species_Ficus_auriculata__accession_code_NC_053837.1:0.0000000000):0.0000000000,species_Ficus_subpisocarpa__accession_code_NC_073014.1:0.0000000000):0.0000000000,species_Ficus_beipeiensis__accession_code_NC_050048.1:0.0000000000):0.0000000000,species_Ficus_erecta__accession_code_PP291717.1:0.0000000000):0.0000000000,species_Ficus_ischnopoda__accession_code_NC_066475.1:0.0000000000):0.0000000000,species_Ficus_benjamina__accession_code_OK616153.1:0.0000000000):0.0000000000,species_Ficus_curtipes__accession_code_NC_053833.1:0.0000000000):0.0000000000,species_Ficus_sarmentosa__accession_code_ON257110.1:0.0000000000):0.0000000000,species_Ficus_heteromorpha__accession_code_NC_053835.1:0.0000000000):0.0000000000,species_Ficus_racemosa__accession_code_NC_028185.1:0.0000000000):0.0000000000,species_Ficus_auriculata__accession_code_OK078618.1:0.0000000000):0.0000000000,species_Ficus_populifolia__accession_code_NC_069638.1:0.0000000000):0.0000000000,species_Ficus_altissima__accession_code_NC_053895.1:0.0000000000):0.0000000000,species_Ficus_auriculata__accession_code_MZ662866.1:0.0000000000):0.0000000000,species_Ficus_pumila__accession_code_ON711009.1:0.0000000000):0.0000000000,species_Ficus_erecta__accession_code_PP291718.1:0.0000000000):0.0000000000,species_Ficus_oligodon__accession_code_NC_066474.1:0.0000000000):0.0000000000,species_Ficus_formosana__accession_code_NC_059898.1:0.0000000000):0.0000000000,species_Ficus_polynervis__accession_code_NC_069048.1:0.0000000000):0.0000000000,species_Ficus_hirta__accession_code_OQ612629.1:0.0000000000):0.0000000000,species_Ficus_sarmentosa__accession_code_ON257105.1:0.0000000000):0.0000000000,species_Ficus_tinctoria__accession_code_NC_066477.1:0.0000000000):0.0000000000,species_Ficus_erecta__accession_code_MT093220.1:0.0000000000):0.0000000000,species_Ficus_oligodon__accession_code_ON711008.1:0.0000000000):0.0000000000,species_Ficus_virens__accession_code_NC_053832.1:0.0000000000):0.0000000000,species_Ficus_hirta__accession_code_OQ612631.1:0.0000000000):0.0000000000,species_Ficus_pandurata__accession_code_NC_063593.1:0.0000000000):0.0000000000,species_Ficus_sarmentosa__accession_code_ON257113.1:0.0000000000):0.0000000000,species_Ficus_religiosa__accession_code_NC_033979.1:0.0000000000):0.0000000000,species_Ficus_sarmentosa__accession_code_ON257108.1:0.0000000000):0.0000000000,species_Ficus_auriculata__accession_code_ON711000.1:0.0000000000):0.0000000000,species_Ficus_hirta__accession_code_OQ612628.1:0.0000000000):0.0000000000,species_Ficus_benjamina__accession_code_NC_053836.1:0.0000000000):0.0000000000,species_Ficus_heterostyla__accession_code_OK077762.1:0.0000000000):0.0000000000,species_Ficus_natalensis__accession_code_NC_070396.1:0.0000000000):0.0000000000,species_Ficus_hispida__accession_code_OQ220336.1:0.0000000000):0.0000010000,species_Ficus_microcarpa__accession_code_MW887640.1:0.0000010000):0.0000010000,species_Ficus_sarmentosa__accession_code_PP291720.1:0.0000010000):0.0000010000,((((species_Ficus_pubigera__accession_code_NC_069049.1:0.0000000000,species_Ficus_anserina__accession_code_NC_069046.1:0.0000000000):0.0000000000,species_Ficus_howii__accession_code_NC_069045.1:0.0000000000):0.0000000000,species_Ficus_dinganensis__accession_code_OK375500.1:0.0000000000):0.0000010000,species_Ficus_guizhouensis__accession_code_NC_069047.1:0.0000010000):0.0007327059):0.0029374487):0.0000010000):0.0000010000):0.0007252226):0.0000010000):0.0014311790,((((species_Aphananthe_aspera__accession_code_NC_039726.1:0.0000000000,species_Aphananthe_aspera__accession_code_AP017911.1:0.0000000000):0.0000000000,species_Aphananthe_aspera__accession_code_AP017906.1:0.0000000000):0.0000010000,species_Aphananthe_aspera__accession_code_MT165906.1:0.0000010000):0.0059085778,(((((((((species_Pteroceltis_tatarinowii__accession_code_NC_039733.1:0.0000000000,species_Pteroceltis_tatarinowii__accession_code_MK108034.1:0.0000000000):0.0000000000,species_Pteroceltis_tatarinowii__accession_code_MH973587.1:0.0000000000):0.0000010000,species_Pteroceltis_tatarinowii__accession_code_MT165917.1:0.0000010000):0.0014638369,(((species_Chaetachme_aristata__accession_code_NC_039728.1:0.0000000000,species_Chaetachme_aristata__accession_code_KY931661.1:0.0000000000):0.0000000000,species_Chaetachme_aristata__accession_code_MT165908.1:0.0000000000):0.0000010000,species_Chaetachme_aristata__accession_code_MT165909.1:0.0000010000):0.0022050879):0.0022151406,(((((((((((((((species_Cannabis_sativa__accession_code_PQ858238.1:0.0000000000,species_Cannabis_sativa__accession_code_OK523376.1:0.0000000000):0.0000000000,species_Cannabis_sativa__accession_code_MT721158.1:0.0000000000):0.0000000000,species_Cannabis_sativa__accession_code_KR779995.1:0.0000000000):0.0000000000,species_Cannabis_sativa__accession_code_OM479429.1:0.0000000000):0.0000000000,species_Cannabis_sativa__accession_code_MT742550.1:0.0000000000):0.0000000000,species_Cannabis_sativa__accession_code_MH118118.1:0.0000000000):0.0000000000,species_Cannabis_sativa__accession_code_MT742548.1:0.0000000000):0.0000000000,species_Cannabis_sativa__accession_code_MT742549.1:0.0000000000):0.0000000000,species_Cannabis_sativa__accession_code_KR363961.1:0.0000000000):0.0000000000,species_Cannabis_sativa__accession_code_KR184827.1:0.0000000000):0.0000000000,species_Cannabis_sativa__accession_code_OK558823.1:0.0000000000):0.0000000000,species_Cannabis_sativa__accession_code_MW013540.1:0.0000000000):0.0000000000,species_Cannabis_sativa__accession_code_KY084475.1:0.0000000000):0.0000010000,species_Cannabis_sativa__accession_code_NC_026562.1:0.0000010000):0.0036984746,(((((((species_Humulus_lupulus__accession_code_PV008710.1:0.0000000000,species_Humulus_lupulus__accession_code_NC_028032.1:0.0000000000):0.0000000000,species_Humulus_lupulus__accession_code_MW387998.1:0.0000000000):0.0000000000,species_Humulus_scandens__accession_code_NC_039730.1:0.0000000000):0.0000000000,species_Humulus_lupulus__accession_code_MG573060.1:0.0000000000):0.0000000000,species_Humulus_yunnanensis__accession_code_MK423880.1:0.0000000000):0.0000000000,species_Humulus_japonicus__accession_code_NC_064346.1:0.0000000000):0.0000010000,species_Humulus_lupulus__accession_code_PP230458.1:0.0000010000):0.0006900075):0.0059285361):0.0000023923,(((((species_Trema_cannabina__accession_code_OP580997.1:0.0000010000,species_Trema_cannabina__accession_code_MT742245.1:0.0000010000):0.0007322978,species_Parasponia_rugosa__accession_code_KY931665.1:0.0000010000):0.0000010000,((((((((((((((species_Trema_orientale__accession_code_OQ871457.1:0.0000000000,species_Trema_orientale__accession_code_KY931667.1:0.0000000000):0.0000000000,species_Trema_tomentosum__accession_code_MT742248.1:0.0000000000):0.0000000000,species_Trema_cannabina__accession_code_MT742246.1:0.0000000000):0.0000000000,species_Trema_levigatum__accession_code_KY931666.1:0.0000000000):0.0000000000,species_Trema_orientale__accession_code_KY931668.1:0.0000000000):0.0000000000,species_Trema_tomentosum__accession_code_MT742249.1:0.0000000000):0.0000000000,species_Trema_domingense__accession_code_MZ169307.1:0.0000000000):0.0000000000,species_Trema_levigatum__accession_code_MT742247.1:0.0000000000):0.0000000000,species_Trema_domingense__accession_code_MZ188973.1:0.0000000000):0.0000000000,species_Trema_tomentosum__accession_code_KY931669.1:0.0000000000):0.0000000000,species_Trema_angustifolium__accession_code_MT742244.1:0.0000000000):0.0000000000,species_Trema_orientale__accession_code_MT165918.1:0.0000000000):0.0000000000,species_Trema_orientale__accession_code_NC_039734.1:0.0000000000):0.0000010000,species_Trema_domingense__accession_code_NC_064735.1:0.0000010000):0.0000010000):0.0000010000,((species_Parasponia_rugosa__accession_code_NC_039732.1:0.0000000000,species_Parasponia_rigida__accession_code_KY931664.1:0.0000000000):0.0000000000,species_Parasponia_andersonii__accession_code_KY931663.1:0.0000000000):0.0000010000):0.0007325867,species_Trema_angustifolium__accession_code_OP580979.1:0.0000010000):0.0022014951):0.0000010000,(((((((((((((((((species_Celtis_koraiensis__accession_code_NC_065789.1:0.0000000000,species_Celtis_julianae__accession_code_NC_053879.1:0.0000000000):0.0000000000,species_Celtis_vandervoetiana__accession_code_MT742243.1:0.0000000000):0.0000000000,species_Celtis_cerasifera__accession_code_MN640571.1:0.0000000000):0.0000000000,species_Celtis_tetrandra__accession_code_MT165907.1:0.0000000000):0.0000000000,species_Celtis_occidentalis__accession_code_MT742242.1:0.0000000000):0.0000000000,species_Celtis_julianae__accession_code_MN599038.1:0.0000000000):0.0000000000,species_Celtis_julianae__accession_code_MT742240.1:0.0000000000):0.0000000000,species_Celtis_bungeana__accession_code_MT742239.1:0.0000000000):0.0000000000,species_Celtis_sinensis__accession_code_NC_048498.1:0.0000000000):0.0000000000,species_Celtis_koraiensis__accession_code_MN599039.1:0.0000000000):0.0000000000,species_Celtis_koraiensis__accession_code_MT742241.1:0.0000000000):0.0000000000,species_Celtis_sinensis__accession_code_MN877379.1:0.0000000000):0.0000000000,species_Celtis_tetrandra__accession_code_NC_050249.1:0.0000000000):0.0000000000,species_Celtis_biondii__accession_code_MN599037.1:0.0000000000):0.0000000000,species_Celtis_biondii__accession_code_NC_039727.1:0.0000000000):0.0000000000,species_Celtis_sinensis__accession_code_MN599040.1:0.0000000000):0.0000010000,species_Celtis_australis__accession_code_NC_062418.1:0.0000010000):0.0029361223):0.0007335200,(species_Gironniera_nervosa__accession_code_NC_084177.1:0.0007329656,(species_Gironniera_subaequalis__accession_code_NC_039729.1:0.0000010000,species_Gironniera_celtidifolia__accession_code_KY931662.1:0.0000010000):0.0000010000):0.0007333673):0.0000010000,species_Lozanella_enantiophylla__accession_code_NC_039731.1:0.0000010000):0.0007337562):0.0000026682):0.0043079131,((((((((species_Spyridium_fontis_woodii__accession_code_NC_064079.1:0.0007336917,(((((((((((((((((((((((species_Spyridium_scabridum__accession_code_NC_064093.1:0.0000000000,species_Spyridium_furculentum__accession_code_NC_064080.1:0.0000000000):0.0000000000,species_Spyridium_halmaturinum__accession_code_OK624241.1:0.0000000000):0.0000000000,species_Spyridium_coalitum__accession_code_OK624214.1:0.0000000000):0.0000000000,species_Spyridium_coactilifolium__accession_code_NC_064075.1:0.0000000000):0.0000000000,species_Spyridium_eriocephalum__accession_code_NC_064014.1:0.0000000000):0.0000000000,species_Spyridium_subochreatum__accession_code_OK624322.1:0.0000000000):0.0000000000,species_Spyridium_eriocephalum__accession_code_OK624224.1:0.0000000000):0.0000000000,species_Spyridium_subochreatum__accession_code_OK624323.1:0.0000000000):0.0000000000,species_Spyridium_cinereum__accession_code_OK624210.1:0.0000000000):0.0000000000,species_Spyridium_scabridum__accession_code_OK624291.1:0.0000000000):0.0000000000,species_Spyridium_cinereum__accession_code_NC_064074.1:0.0000000000):0.0000000000,species_Spyridium_phylicoides__accession_code_NC_064091.1:0.0000000000):0.0000000000,species_Spyridium_halmaturinum__accession_code_NC_064015.1:0.0000000000):0.0000000000,species_Spyridium_halmaturinum__accession_code_OK624238.1:0.0000000000):0.0000000000,species_Spyridium_subochreatum__accession_code_OK624325.1:0.0000000000):0.0000000000,species_Spyridium_subochreatum__accession_code_OK624321.1:0.0000000000):0.0000000000,species_Spyridium_coalitum__accession_code_NC_064076.1:0.0000000000):0.0000000000,species_Spyridium_oligocephalum__accession_code_NC_064090.1:0.0000000000):0.0000000000,species_Spyridium_globulosum__accession_code_OK624234.1:0.0000000000):0.0000000000,species_Spyridium_phylicoides__accession_code_OK624285.1:0.0000000000):0.0000000000,species_Spyridium_globulosum__accession_code_OK624235.1:0.0000000000):0.0000010000,(species_Spyridium_waterhousei__accession_code_NC_064101.1:0.0007339191,species_Spyridium_majoranifolium__accession_code_OK624248.1:0.0007338546):0.0000010000):0.0000010000,species_Spyridium_polycephalum__accession_code_NC_064092.1:0.0000010000):0.0000010000):0.0007342451,(((((((((species_Spyridium_lawrencei__accession_code_NC_064082.1:0.0000000000,species_Spyridium_ulicinum__accession_code_OK624328.1:0.0000000000):0.0000000000,species_Spyridium_gunnii__accession_code_NC_064081.1:0.0000000000):0.0000000000,species_Spyridium_lawrencei__accession_code_OK624243.1:0.0000000000):0.0000000000,species_Spyridium_ulicinum__accession_code_OK624334.1:0.0000000000):0.0000000000,species_Spyridium_obovatum__accession_code_OK624270.1:0.0000000000):0.0000000000,species_Spyridium_ulicinum__accession_code_OK624330.1:0.0000000000):0.0000000000,species_Spyridium_ulicinum__accession_code_OK624335.1:0.0000000000):0.0000000000,species_Spyridium_obovatum__accession_code_OK624269.1:0.0000000000):0.0000010000,species_Spyridium_ulicinum__accession_code_NC_064099.1:0.0000010000):0.0007374144):0.0000010000,((((((((((((((((((((((((((((((((((((((((((((((((((((((((((((((((((((((((((((species_Spyridium_parvifolium__accession_code_ON534318.1:0.0000000000,species_Spyridium_parvifolium__accession_code_ON534285.1:0.0000000000):0.0000000000,species_Spyridium_parvifolium__accession_code_ON534282.1:0.0000000000):0.0000000000,species_Spyridium_parvifolium__accession_code_OK624276.1:0.0000000000):0.0000000000,species_Spyridium_parvifolium__accession_code_ON534305.1:0.0000000000):0.0000000000,species_Spyridium_parvifolium__accession_code_ON534314.1:0.0000000000):0.0000000000,species_Spyridium_parvifolium__accession_code_ON534259.1:0.0000000000):0.0000000000,species_Spyridium_parvifolium__accession_code_ON534288.1:0.0000000000):0.0000000000,species_Spyridium_parvifolium__accession_code_ON534302.1:0.0000000000):0.0000000000,species_Spyridium_parvifolium__accession_code_ON534261.1:0.0000000000):0.0000000000,species_Spyridium_parvifolium__accession_code_OK624279.1:0.0000000000):0.0000000000,species_Spyridium_parvifolium__accession_code_NC_064016.1:0.0000000000):0.0000000000,species_Spyridium_obcordatum__accession_code_NC_064089.1:0.0000000000):0.0000000000,species_Spyridium_parvifolium__accession_code_ON534275.1:0.0000000000):0.0000000000,species_Spyridium_parvifolium__accession_code_OK624277.1:0.0000000000):0.0000000000,species_Spyridium_parvifolium__accession_code_ON534312.1:0.0000000000):0.0000000000,species_Spyridium_parvifolium__accession_code_ON534307.1:0.0000000000):0.0000000000,species_Spyridium_parvifolium__accession_code_ON534270.1:0.0000000000):0.0000000000,species_Spyridium_parvifolium__accession_code_ON534304.1:0.0000000000):0.0000000000,species_Spyridium_parvifolium__accession_code_ON534271.1:0.0000000000):0.0000000000,species_Spyridium_parvifolium__accession_code_MH234313.1:0.0000000000):0.0000000000,species_Spyridium_parvifolium__accession_code_ON534310.1:0.0000000000):0.0000000000,species_Spyridium_parvifolium__accession_code_ON534266.1:0.0000000000):0.0000000000,species_Spyridium_parvifolium__accession_code_ON534267.1:0.0000000000):0.0000000000,species_Spyridium_parvifolium__accession_code_ON534316.1:0.0000000000):0.0000000000,species_Spyridium_parvifolium__accession_code_ON534300.1:0.0000000000):0.0000000000,species_Spyridium_parvifolium__accession_code_ON534298.1:0.0000000000):0.0000000000,species_Spyridium_parvifolium__accession_code_ON534257.1:0.0000000000):0.0000000000,species_Spyridium_parvifolium__accession_code_ON534263.1:0.0000000000):0.0000000000,species_Spyridium_parvifolium__accession_code_ON534279.1:0.0000000000):0.0000000000,species_Spyridium_parvifolium__accession_code_ON534294.1:0.0000000000):0.0000000000,species_Spyridium_parvifolium__accession_code_ON534290.1:0.0000000000):0.0000000000,species_Spyridium_parvifolium__accession_code_ON534297.1:0.0000000000):0.0000000000,species_Spyridium_parvifolium__accession_code_ON534283.1:0.0000000000):0.0000000000,species_Spyridium_parvifolium__accession_code_ON534269.1:0.0000000000):0.0000000000,species_Spyridium_parvifolium__accession_code_ON534289.1:0.0000000000):0.0000000000,species_Spyridium_parvifolium__accession_code_ON534273.1:0.0000000000):0.0000000000,species_Spyridium_parvifolium__accession_code_ON534272.1:0.0000000000):0.0000000000,species_Spyridium_parvifolium__accession_code_ON534291.1:0.0000000000):0.0000000000,species_Spyridium_parvifolium__accession_code_ON534260.1:0.0000000000):0.0000000000,species_Spyridium_parvifolium__accession_code_ON534296.1:0.0000000000):0.0000000000,species_Spyridium_parvifolium__accession_code_ON534284.1:0.0000000000):0.0000000000,species_Spyridium_parvifolium__accession_code_ON534286.1:0.0000000000):0.0000000000,species_Spyridium_parvifolium__accession_code_ON534274.1:0.0000000000):0.0000000000,species_Spyridium_daltonii__accession_code_NC_064077.1:0.0000000000):0.0000000000,species_Spyridium_parvifolium__accession_code_ON534303.1:0.0000000000):0.0000000000,species_Spyridium_parvifolium__accession_code_ON534278.1:0.0000000000):0.0000000000,species_Spyridium_parvifolium__accession_code_ON534255.1:0.0000000000):0.0000000000,species_Spyridium_parvifolium__accession_code_ON534309.1:0.0000000000):0.0000000000,species_Spyridium_parvifolium__accession_code_ON534265.1:0.0000000000):0.0000000000,species_Spyridium_parvifolium__accession_code_ON534280.1:0.0000000000):0.0000000000,species_Spyridium_parvifolium__accession_code_ON534315.1:0.0000000000):0.0000000000,species_Spyridium_parvifolium__accession_code_ON534311.1:0.0000000000):0.0000000000,species_Spyridium_parvifolium__accession_code_ON534308.1:0.0000000000):0.0000000000,species_Spyridium_parvifolium__accession_code_ON534287.1:0.0000000000):0.0000000000,species_Spyridium_parvifolium__accession_code_ON534262.1:0.0000000000):0.0000000000,species_Spyridium_parvifolium__accession_code_ON534301.1:0.0000000000):0.0000000000,species_Spyridium_parvifolium__accession_code_ON534299.1:0.0000000000):0.0000000000,species_Spyridium_parvifolium__accession_code_ON534256.1:0.0000000000):0.0000000000,species_Spyridium_parvifolium__accession_code_ON534264.1:0.0000000000):0.0000000000,species_Spyridium_daltonii__accession_code_ON534254.1:0.0000000000):0.0000000000,species_Spyridium_obcordatum__accession_code_OK624265.1:0.0000000000):0.0000000000,species_Spyridium_parvifolium__accession_code_ON534268.1:0.0000000000):0.0000000000,species_Spyridium_parvifolium__accession_code_ON534276.1:0.0000000000):0.0000000000,species_Spyridium_parvifolium__accession_code_ON534281.1:0.0000000000):0.0000000000,species_Spyridium_parvifolium__accession_code_ON534306.1:0.0000000000):0.0000000000,species_Spyridium_parvifolium__accession_code_OK624280.1:0.0000000000):0.0000000000,species_Spyridium_daltonii__accession_code_ON534253.1:0.0000000000):0.0000000000,species_Spyridium_parvifolium__accession_code_ON534258.1:0.0000000000):0.0000000000,species_Spyridium_parvifolium__accession_code_ON534313.1:0.0000000000):0.0000000000,species_Spyridium_parvifolium__accession_code_OK624278.1:0.0000000000):0.0000000000,species_Spyridium_parvifolium__accession_code_ON534295.1:0.0000000000):0.0000000000,species_Spyridium_parvifolium__accession_code_ON534277.1:0.0000000000):0.0000000000,species_Spyridium_parvifolium__accession_code_ON534293.1:0.0000000000):0.0000000000,species_Spyridium_parvifolium__accession_code_ON534292.1:0.0000000000):0.0000010000,species_Spyridium_parvifolium__accession_code_ON534317.1:0.0000010000):0.0007354979,(species_Spyridium_leucopogon__accession_code_NC_064083.1:0.0000010000,species_Spyridium_bifidum__accession_code_OK624206.1:0.0000010000):0.0007346293):0.0000010000):0.0000010000,(((((((((((((((((((((((((((((((((((((((((((((((((((((species_Spyridium_villosum__accession_code_NC_064100.1:0.0000000000,species_Spyridium_cordatum__accession_code_OK624218.1:0.0000000000):0.0000000000,species_Spyridium_minutum__accession_code_OK624252.1:0.0000000000):0.0000000000,species_Spyridium_minutum__accession_code_NC_064086.1:0.0000000000):0.0000000000,species_Spyridium_scortechinii__accession_code_NC_064094.1:0.0000000000):0.0000000000,species_Trymalium_elachophyllum__accession_code_OK624345.1:0.0000000000):0.0000000000,species_Spyridium_cordatum__accession_code_OK624215.1:0.0000000000):0.0000000000,species_Spyridium_mucronatum__accession_code_OK624261.1:0.0000000000):0.0000000000,species_Spyridium_montanum__accession_code_OK624255.1:0.0000000000):0.0000000000,species_Spyridium_scortechinii__accession_code_OK624295.1:0.0000000000):0.0000000000,species_Spyridium_vexilliferum__accession_code_OK624336.1:0.0000000000):0.0000000000,species_Spyridium_mucronatum__accession_code_OK624256.1:0.0000000000):0.0000000000,species_Spyridium_bifidum__accession_code_OK624205.1:0.0000000000):0.0000000000,species_Spyridium_nitidum__accession_code_NC_064088.1:0.0000000000):0.0000000000,species_Spyridium_mucronatum__accession_code_OK624258.1:0.0000000000):0.0000000000,species_Spyridium_burragorang__accession_code_OK624347.1:0.0000000000):0.0000000000,species_Spyridium_microcephalum__accession_code_OK624250.1:0.0000000000):0.0000000000,species_Spyridium_daphnoides__accession_code_OK624221.1:0.0000000000):0.0000000000,species_Spyridium_villosum__accession_code_OK624343.1:0.0000000000):0.0000000000,species_Spyridium_vexilliferum__accession_code_OK624338.1:0.0000000000):0.0000000000,species_Spyridium_tricolor__accession_code_NC_064098.1:0.0000000000):0.0000000000,species_Spyridium_daphnoides__accession_code_NC_064078.1:0.0000000000):0.0000000000,species_Spyridium_daphnoides__accession_code_OK624223.1:0.0000000000):0.0000000000,species_Spyridium_majoranifolium__accession_code_OK624245.1:0.0000000000):0.0000000000,species_Spyridium_stenophyllum__accession_code_OK624315.1:0.0000000000):0.0000000000,species_Spyridium_microcephalum__accession_code_NC_064085.1:0.0000000000):0.0000000000,species_Spyridium_riparium__accession_code_OK624288.1:0.0000000000):0.0000000000,species_Spyridium_subochreatum__accession_code_OK624324.1:0.0000000000):0.0000000000,species_Spyridium_thymifolium__accession_code_NC_064097.1:0.0000000000):0.0000000000,species_Spyridium_subochreatum__accession_code_NC_064096.1:0.0000000000):0.0000000000,species_Spyridium_eriocephalum__accession_code_OK624226.1:0.0000000000):0.0000000000,species_Spyridium_stenophyllum__accession_code_OK624319.1:0.0000000000):0.0000000000,species_Spyridium_vexilliferum__accession_code_OK624339.1:0.0000000000):0.0000000000,species_Spyridium_mucronatum__accession_code_OK624257.1:0.0000000000):0.0000000000,species_Spyridium_glaucum__accession_code_OK624232.1:0.0000000000):0.0000000000,species_Spyridium_majoranifolium__accession_code_NC_064084.1:0.0000000000):0.0000000000,species_Spyridium_vexilliferum__accession_code_OK624337.1:0.0000000000):0.0000000000,species_Spyridium_eriocephalum__accession_code_OK624227.1:0.0000000000):0.0000000000,species_Spyridium_burragorang__accession_code_NC_064102.1:0.0000000000):0.0000000000,species_Spyridium_majoranifolium__accession_code_OK624246.1:0.0000000000):0.0000000000,species_Spyridium_cordatum__accession_code_NC_064013.1:0.0000000000):0.0000000000,species_Spyridium_vexilliferum__accession_code_OK624340.1:0.0000000000):0.0000000000,species_Spyridium_stenophyllum__accession_code_OK624317.1:0.0000000000):0.0000000000,species_Spyridium_mucronatum__accession_code_OK624260.1:0.0000000000):0.0000000000,species_Spyridium_majoranifolium__accession_code_OK624249.1:0.0000000000):0.0000000000,species_Spyridium_stenophyllum__accession_code_OK624312.1:0.0000000000):0.0000000000,species_Spyridium_stenophyllum__accession_code_OK624318.1:0.0000000000):0.0000000000,species_Spyridium_phylicoides__accession_code_OK624282.1:0.0000000000):0.0000000000,species_Spyridium_stenophyllum__accession_code_OK624313.1:0.0000000000):0.0000000000,species_Spyridium_scortechinii__accession_code_OK624294.1:0.0000000000):0.0000000000,species_Spyridium_cordatum__accession_code_OK624219.1:0.0000000000):0.0000000000,species_Spyridium_cordatum__accession_code_OK624217.1:0.0000000000):0.0000000000,species_Spyridium_mucronatum__accession_code_OK624259.1:0.0000000000):0.0000000000,species_Spyridium_stenophyllum__accession_code_OK624316.1:0.0000000000):0.0000010000):0.0000010000,species_Spyridium_montanum__accession_code_NC_064087.1:0.0000010000):0.0000010000,(species_Spyridium_nitidum__accession_code_OK624263.1:0.0007348546,species_Cryptandra_amara__accession_code_NC_064073.1:0.0022061707):0.0000010000):0.0014705548,((species_Phylica_pubescens__accession_code_NC_082208.1:0.0044419105,((species_Discaria_toumatou__accession_code_MW148943.1:0.0000000000,species_Discaria_chacaye__accession_code_MW148941.1:0.0000000000):0.0000010000,species_Discaria_nitida__accession_code_MW148942.1:0.0000010000):0.0007348842):0.0000010000,species_Ceanothus_divergens__accession_code_PQ858239.1:0.0000010000):0.0000010000):0.0000010000,((((((((((((((((((((species_Ziziphus_jujuba__accession_code_PV008713.1:0.0000000000,species_Ziziphus_mairei__accession_code_NC_069299.1:0.0000000000):0.0000000000,species_Ziziphus_jujuba__accession_code_OR438247.1:0.0000000000):0.0000000000,species_Ziziphus_jujuba__accession_code_OR438244.1:0.0000000000):0.0000000000,species_Ziziphus_jujuba__accession_code_MF781071.1:0.0000000000):0.0000000000,species_Ziziphus_incurva__accession_code_NC_050251.1:0.0000000000):0.0000000000,species_Ziziphus_jujuba__accession_code_OR438246.1:0.0000000000):0.0000000000,species_Ziziphus_jujuba__accession_code_OP537227.1:0.0000000000):0.0000000000,species_Ziziphus_jujuba__accession_code_MW381780.1:0.0000000000):0.0000000000,species_Ziziphus_jujuba__accession_code_OR438243.1:0.0000000000):0.0000000000,species_Ziziphus_jujuba__accession_code_OP537226.1:0.0000000000):0.0000000000,species_Ziziphus_jujuba__accession_code_KX266829.1:0.0000000000):0.0000000000,species_Ziziphus_mauritiana__accession_code_NC_037151.1:0.0000000000):0.0000000000,species_Ziziphus_hajarensis__accession_code_MZ475300.1:0.0000000000):0.0000000000,species_Ziziphus_jujuba__accession_code_MW381781.1:0.0000000000):0.0000000000,species_Ziziphus_jujuba__accession_code_MW147671.1:0.0000000000):0.0000000000,species_Ziziphus_jujuba__accession_code_MW381776.1:0.0000000000):0.0000000000,species_Ziziphus_jujuba__accession_code_NC_030299.1:0.0000000000):0.0000000000,species_Ziziphus_jujuba__accession_code_OR438245.1:0.0000000000):0.0000010000,(((((((species_Hovenia_trichocarpa__accession_code_OP580994.1:0.0000000000,species_Hovenia_acerba__accession_code_MN782301.1:0.0000000000):0.0000000000,species_Hovenia_dulcis__accession_code_MT225403.1:0.0000000000):0.0000000000,species_Hovenia_acerba__accession_code_NC_052853.1:0.0000000000):0.0000010000,species_Hovenia_trichocarpa__accession_code_NC_052875.1:0.0000010000):0.0000010000,(species_Hovenia_dulcis__accession_code_NC_050971.1:0.0000010000,species_Hovenia_dulcis__accession_code_MN723868.1:0.0000010000):0.0007343901):0.0007347497,species_Ziziphus_attopensis__accession_code_NC_057063.1:0.0036804012):0.0000010000,species_Paliurus_hemsleyanus__accession_code_NC_070046.1:0.0007346448):0.0000010000):0.0000010000,(species_Ziziphus_jujuba__accession_code_PQ779048.1:0.0000010000,species_Ziziphus_jujuba__accession_code_OR753216.1:0.0000010000):0.0000010000):0.0007347505):0.0044745782):0.0006950164):0.0000022018,((((((((((((species_Hippophae_neurocarpa__accession_code_PV850017.1:0.0000000000,species_Hippophae_neurocarpa__accession_code_MT512453.1:0.0000000000):0.0000000000,species_Hippophae_salicifolia__accession_code_MT512455.1:0.0000000000):0.0000000000,species_Hippophae_neurocarpa__accession_code_MW791512.1:0.0000000000):0.0000000000,species_Hippophae_salicifolia__accession_code_NC_056188.1:0.0000000000):0.0000000000,species_Hippophae_rhamnoides__accession_code_OR438666.1:0.0000000000):0.0000010000,((((((((((((((((((((((species_Hippophae_rhamnoides__accession_code_PV850016.1:0.0000000000,species_Hippophae_rhamnoides__accession_code_NC_083089.1:0.0000000000):0.0000000000,species_Hippophae_rhamnoides__accession_code_MT512448.1:0.0000000000):0.0000000000,species_Hippophae_rhamnoides__accession_code_NC_049156.1:0.0000000000):0.0000000000,species_Hippophae_rhamnoides__accession_code_OM776960.1:0.0000000000):0.0000000000,species_Hippophae_rhamnoides__accession_code_ON584762.1:0.0000000000):0.0000000000,species_Hippophae_rhamnoides__accession_code_MT512451.1:0.0000000000):0.0000000000,species_Hippophae_rhamnoides__accession_code_OR438665.1:0.0000000000):0.0000000000,species_Hippophae_rhamnoides__accession_code_NC_035548.1:0.0000000000):0.0000000000,species_Hippophae_rhamnoides__accession_code_ON584768.1:0.0000000000):0.0000000000,species_Hippophae_rhamnoides__accession_code_ON584766.1:0.0000000000):0.0000000000,species_Hippophae_rhamnoides__accession_code_ON584765.1:0.0000000000):0.0000000000,species_Hippophae_rhamnoides__accession_code_ON584764.1:0.0000000000):0.0000000000,species_Hippophae_neurocarpa__accession_code_NC_047483.1:0.0000000000):0.0000000000,species_Hippophae_rhamnoides__accession_code_MT512449.1:0.0000000000):0.0000000000,species_Hippophae_rhamnoides__accession_code_NC_083090.1:0.0000000000):0.0000000000,species_Hippophae_rhamnoides__accession_code_NC_044479.1:0.0000000000):0.0000000000,species_Hippophae_rhamnoides__accession_code_MW791532.1:0.0000000000):0.0000000000,species_Hippophae_rhamnoides__accession_code_MT512452.1:0.0000000000):0.0000000000,species_Hippophae_rhamnoides__accession_code_ON584763.1:0.0000000000):0.0000000000,species_Hippophae_rhamnoides__accession_code_MT512450.1:0.0000000000):0.0000010000,species_Hippophae_rhamnoides__accession_code_ON584767.1:0.0000010000):0.0000010000,species_Hippophae_rhamnoides__accession_code_PV850015.1:0.0000010000):0.0007323134):0.0000010000,species_Hippophae_salicifolia__accession_code_PQ469773.1:0.0000010000):0.0000010000,species_Hippophae_salicifolia__accession_code_PV011954.1:0.0000010000):0.0007324891,(((species_Hippophae_tibetana__accession_code_PP234583.1:0.0000000000,species_Hippophae_tibetana__accession_code_NC_062882.1:0.0000000000):0.0000000000,species_Hippophae_gyantsensis__accession_code_NC_044478.1:0.0000000000):0.0000000000,species_Hippophae_tibetana__accession_code_MN643620.1:0.0000000000):0.0000010000):0.0000010000,species_Hippophae_tibetana__accession_code_PP975894.1:0.0000010000):0.0021779669,((((((species_Elaeagnus_pungens__accession_code_PQ869156.1:0.0000000000,species_Elaeagnus_umbellata__accession_code_MN599114.1:0.0000000000):0.0000000000,species_Elaeagnus_pungens__accession_code_NC_058887.1:0.0000000000):0.0000000000,species_Elaeagnus_henryi__accession_code_NC_062127.1:0.0000000000):0.0000010000,species_Elaeagnus_bambusetorum__accession_code_NC_085559.1:0.0000010000):0.0000010000,(species_Elaeagnus_loureirii__accession_code_MH394425.1:0.0000010000,species_Elaeagnus_loureirii__accession_code_MH394423.1:0.0000010000):0.0000010000):0.0014613312,(((species_Elaeagnus_moorcroftii__accession_code_NC_086734.1:0.0000010000,species_Elaeagnus_angustifolia__accession_code_NC_040992.1:0.0000010000):0.0022060260,(species_Elaeagnus_mollis__accession_code_NC_036932.1:0.0000010000,species_Elaeagnus_mollis__accession_code_MG386504.1:0.0000010000):0.0014715219):0.0007326212,(((((((species_Elaeagnus_oldhamii__accession_code_NC_081911.1:0.0000000000,species_Elaeagnus_glabra__accession_code_MN306572.1:0.0000000000):0.0000000000,species_Elaeagnus_multiflora__accession_code_LC522136.1:0.0000000000):0.0000000000,species_Elaeagnus_glabra__accession_code_LC522137.1:0.0000000000):0.0000000000,species_Elaeagnus_glabra__accession_code_MN306571.1:0.0000000000):0.0000000000,species_Elaeagnus_umbellata__accession_code_LC522506.1:0.0000000000):0.0000000000,species_Elaeagnus_macrophylla__accession_code_LC523635.1:0.0000000000):0.0000010000,species_Elaeagnus_macrophylla__accession_code_NC_028066.1:0.0000010000):0.0000010000):0.0000010000):0.0022223601):0.0104269759,(species_Barbeya_oleoides__accession_code_PQ858234.1:0.0000010000,species_Barbeya_oleoides__accession_code_NC_040984.1:0.0000010000):0.0022305328):0.0029439930):0.0007248362,((((((((((((((((((((((((((((((((((((((((((((((((((((((((((((((((((((((((((species_Ulmus_pumila__accession_code_PV718158.1:0.0000000000,species_Ulmus_lamellosa__accession_code_NC_063959.1:0.0000000000):0.0000000000,species_Ulmus_castaneifolia__accession_code_NC_063958.1:0.0000000000):0.0000000000,species_Ulmus_americana__accession_code_MT165920.1:0.0000000000):0.0000000000,species_Ulmus_laciniata__accession_code_NC_032719.1:0.0000000000):0.0000000000,species_Ulmus_pumila__accession_code_MW544029.1:0.0000000000):0.0000000000,species_Ulmus_crassifolia__accession_code_MT165926.1:0.0000000000):0.0000000000,species_Ulmus_glabra__accession_code_MT165931.1:0.0000000000):0.0000000000,species_Ulmus_gaussenii__accession_code_MT165930.1:0.0000000000):0.0000000000,species_Zelkova_serrata__accession_code_AP017905.1:0.0000000000):0.0000000000,species_Ulmus_parvifolia__accession_code_MT165940.1:0.0000000000):0.0000000000,species_Ulmus_changii__accession_code_OP580990.1:0.0000000000):0.0000000000,species_Ulmus_alata__accession_code_MT165919.1:0.0000000000):0.0000000000,species_Ulmus_chenmoui__accession_code_NC_037758.1:0.0000000000):0.0000000000,species_Ulmus_uyematsui__accession_code_MT165947.1:0.0000000000):0.0000000000,species_Ulmus_chenmoui__accession_code_MH704468.1:0.0000000000):0.0000000000,species_Ulmus_mianzhuensis__accession_code_NC_077557.1:0.0000000000):0.0000000000,species_Ulmus_laciniata__accession_code_MT165933.1:0.0000000000):0.0000000000,species_Zelkova_sinica__accession_code_NC_060476.1:0.0000000000):0.0000000000,species_Ulmus_laciniata__accession_code_MT742253.1:0.0000000000):0.0000000000,species_Ulmus_parvifolia__accession_code_MZ292515.1:0.0000000000):0.0000000000,species_Ulmus_elongata__accession_code_MT165929.1:0.0000000000):0.0000000000,species_Ulmus_americana__accession_code_OM423216.1:0.0000000000):0.0000000000,species_Ulmus_laevis__accession_code_PV008707.1:0.0000000000):0.0000000000,species_Ulmus_lamellosa__accession_code_MT165935.1:0.0000000000):0.0000000000,species_Ulmus_parvifolia__accession_code_MT701612.1:0.0000000000):0.0000000000,species_Ulmus_pumila__accession_code_NC_032721.1:0.0000000000):0.0000000000,species_Ulmus_gaussenii__accession_code_NC_037840.1:0.0000000000):0.0000000000,species_Ulmus_rubra__accession_code_MT165943.1:0.0000000000):0.0000000000,species_Ulmus_densa__accession_code_MT742251.1:0.0000000000):0.0000000000,species_Ulmus_changii__accession_code_MT742250.1:0.0000000000):0.0000000000,species_Ulmus_szechuanica__accession_code_MT165945.1:0.0000000000):0.0000000000,species_Planera_aquatica__accession_code_MT165915.1:0.0000000000):0.0000000000,species_Ulmus_minor__accession_code_MT165939.1:0.0000000000):0.0000000000,species_Zelkova_schneideriana__accession_code_NC_041074.1:0.0000000000):0.0000000000,species_Zelkova_serrata__accession_code_MT165953.1:0.0000000000):0.0000000000,species_Ulmus_davidiana__accession_code_KY244083.1:0.0000000000):0.0000000000,species_Ulmus_parvifolia__accession_code_MT742255.1:0.0000000000):0.0000000000,species_Ulmus_davidiana__accession_code_MT165927.1:0.0000000000):0.0000000000,species_Ulmus_densa__accession_code_MT165928.1:0.0000000000):0.0000000000,species_Ulmus_glaucescens__accession_code_MT165932.1:0.0000000000):0.0000000000,species_Ulmus_americana__accession_code_NC_044473.1:0.0000000000):0.0000000000,species_Ulmus_parvifolia__accession_code_NC_049883.1:0.0000000000):0.0000000000,species_Planera_aquatica__accession_code_MT165916.1:0.0000000000):0.0000000000,species_Ulmus_bergmanniana__accession_code_NC_057601.1:0.0000000000):0.0000000000,species_Ulmus_laevis__accession_code_NC_064394.1:0.0000000000):0.0000000000,species_Ulmus_macrocarpa__accession_code_MT165937.1:0.0000000000):0.0000000000,species_Zelkova_carpinifolia__accession_code_MT165951.1:0.0000000000):0.0000000000,species_Ulmus_elongata__accession_code_NC_046061.1:0.0000000000):0.0000000000,species_Ulmus_castaneifolia__accession_code_MT165923.1:0.0000000000):0.0000000000,species_Ulmus_bergmanniana__accession_code_MT165921.1:0.0000000000):0.0000000000,species_Ulmus_serotina__accession_code_MT165944.1:0.0000000000):0.0000000000,species_Ulmus_wallichiana__accession_code_MT165948.1:0.0000000000):0.0000000000,species_Ulmus_macrocarpa__accession_code_NC_032720.1:0.0000000000):0.0000000000,species_Ulmus_microcarpa__accession_code_MT165938.1:0.0000000000):0.0000000000,species_Ulmus_laevis__accession_code_MT165934.1:0.0000000000):0.0000000000,species_Ulmus_americana__accession_code_MH324448.3:0.0000000000):0.0000000000,species_Zelkova_serrata__accession_code_OM423214.1:0.0000000000):0.0000000000,species_Zelkova_schneideriana__accession_code_MT165952.1:0.0000000000):0.0000000000,species_Ulmus_chenmoui__accession_code_MT165925.1:0.0000000000):0.0000000000,species_Ulmus_pumila__accession_code_MT165942.1:0.0000000000):0.0000000000,species_Ulmus_changii__accession_code_MT165924.1:0.0000000000):0.0000000000,species_Ulmus_thomasii__accession_code_MT165946.1:0.0000000000):0.0000000000,species_Ulmus_davidiana__accession_code_NC_032718.1:0.0000000000):0.0000000000,species_Ulmus_pumila__accession_code_MW279236.1:0.0000000000):0.0000000000,species_Zelkova_serrata__accession_code_NC_040958.1:0.0000000000):0.0000000000,species_Ulmus_prunifolia__accession_code_MT165941.1:0.0000000000):0.0000000000,species_Ulmus_canescens__accession_code_MT165922.1:0.0000000000):0.0000000000,species_Zelkova_serrata__accession_code_MT409427.1:0.0000000000):0.0000000000,species_Ulmus_laevis__accession_code_MT742254.1:0.0000000000):0.0000010000,species_Zelkova_sinica__accession_code_PV008712.1:0.0000010000):0.0000010000,(species_Ulmus_lanceifolia__accession_code_NC_058620.1:0.0000010000,species_Ulmus_lanceifolia__accession_code_MT165936.1:0.0000010000):0.0007344508):0.0000010000,species_Zelkova_carpinifolia__accession_code_MT165950.1:0.0007344781):0.0007344036,((((species_Hemiptelea_davidii__accession_code_NC_063957.1:0.0000000000,species_Hemiptelea_davidii__accession_code_MK070168.1:0.0000000000):0.0000000000,species_Hemiptelea_davidii__accession_code_MT165910.1:0.0000000000):0.0000000000,species_Hemiptelea_davidii__accession_code_MT165911.1:0.0000000000):0.0000010000,species_Hemiptelea_davidii__accession_code_OM423215.1:0.0000010000):0.0007341755):0.0019804448,(((((species_Holoptelea_grandis__accession_code_NC_063835.1:0.0000000000,species_Ampelocera_longissima__accession_code_MT165904.1:0.0000000000):0.0000000000,species_Ampelocera_hottlei__accession_code_MT165903.1:0.0000000000):0.0000010000,species_Holoptelea_integrifolia__accession_code_MT165913.1:0.0000010000):0.0000010000,(species_Phyllostylon_rhamnoides__accession_code_NC_063833.1:0.0000010000,species_Phyllostylon_rhamnoides__accession_code_MT165914.1:0.0000010000):0.0007360932):0.0000010000,((species_Ampelocera_edentula__accession_code_NC_063834.1:0.0000010000,species_Ampelocera_edentula__accession_code_MT165902.1:0.0000010000):0.0000010000,species_Ampelocera_macrocarpa__accession_code_MT165905.1:0.0007361734):0.0014735932):0.0034932313):0.0033842364):0.0015646877,((((((((((((((((species_Potentilla_simplex__accession_code_MW348953.1:0.0007378354,species_Potentilla_canadensis__accession_code_MW348952.1:0.0000010000):0.0000010000,(((((((((((((((((((((((((((((((((((((((((((((((((((((((((((((((((((species_Potentilla_acaulis__accession_code_OR601536.1:0.0000000000,species_Potentilla_plumosa__accession_code_MW344875.1:0.0000000000):0.0000000000,species_Potentilla_desertorum__accession_code_MW338678.1:0.0000000000):0.0000000000,species_Potentilla_asperrima__accession_code_MW338676.1:0.0000000000):0.0000000000,species_Potentilla_angustiloba__accession_code_MW338685.1:0.0000000000):0.0000000000,species_Potentilla_kleiniana__accession_code_NC_068636.1:0.0000000000):0.0000000000,species_Potentilla_lancinata__accession_code_MW338690.1:0.0000000000):0.0000000000,species_Potentilla_crebridens__accession_code_MW338675.1:0.0000000000):0.0000000000,species_Potentilla_saundersiana__accession_code_MW338699.1:0.0000000000):0.0000000000,species_Potentilla_sabulosa__accession_code_MW355415.1:0.0000000000):0.0000000000,species_Potentilla_multifida__accession_code_OR601519.1:0.0000000000):0.0000000000,species_Potentilla_cryptotaeniae__accession_code_MW344877.1:0.0000000000):0.0000000000,species_Potentilla_chrysantha__accession_code_MW338683.1:0.0000000000):0.0000000000,species_Potentilla_eriocarpa__accession_code_NC_080342.1:0.0000000000):0.0000000000,species_Potentilla_multifida__accession_code_OR601520.1:0.0000000000):0.0000000000,species_Potentilla_erecta__accession_code_MW348950.1:0.0000000000):0.0000000000,species_Potentilla_sischanensis__accession_code_MW344874.1:0.0000000000):0.0000000000,species_Potentilla_eriocarpa__accession_code_MW331280.1:0.0000000000):0.0000000000,species_Potentilla_acaulis__accession_code_MW338688.1:0.0000000000):0.0000000000,species_Potentilla_nivea__accession_code_OR601522.1:0.0000000000):0.0000000000,species_Potentilla_flagellaris__accession_code_MW331282.1:0.0000000000):0.0000000000,species_Potentilla_reptans__accession_code_MW331281.1:0.0000000000):0.0000000000,species_Potentilla_leucophylla__accession_code_MW338670.1:0.0000000000):0.0000000000,species_Potentilla_pamiroalaica__accession_code_MW338679.1:0.0000000000):0.0000000000,species_Potentilla_chinensis__accession_code_OR601525.1:0.0000000000):0.0000000000,species_Potentilla_chinensis__accession_code_MN871983.1:0.0000000000):0.0000000000,species_Potentilla_centigrana__accession_code_MW331283.1:0.0000000000):0.0000000000,species_Potentilla_hololeuca__accession_code_MW338677.1:0.0000000000):0.0000000000,species_Potentilla_fragarioides__accession_code_OR601527.1:0.0000000000):0.0000000000,species_Potentilla_dickinsii__accession_code_NC_051504.1:0.0000000000):0.0000000000,species_Potentilla_saundersiana__accession_code_OR601531.1:0.0000000000):0.0000000000,species_Ivesia_arizonica__accession_code_MW355416.1:0.0000000000):0.0000000000,species_Potentilla_nivea__accession_code_MW338681.1:0.0000000000):0.0000000000,species_Potentilla_supina__accession_code_MW338682.1:0.0000000000):0.0000000000,species_Potentilla_virgata__accession_code_MW338673.1:0.0000000000):0.0000000000,species_Potentilla_indica__accession_code_NC_041178.1:0.0000000000):0.0000000000,species_Potentilla_indica__accession_code_MW331284.1:0.0000000000):0.0000000000,species_Potentilla_simulatrix__accession_code_MW331285.1:0.0000000000):0.0000000000,species_Potentilla_gelida__accession_code_MW338687.1:0.0000000000):0.0000000000,species_Potentilla_saundersiana__accession_code_NC_072931.1:0.0000000000):0.0000000000,species_Potentilla_clevelandii__accession_code_MW355406.1:0.0000000000):0.0000000000,species_Potentilla_multicaulis__accession_code_MW338697.1:0.0000000000):0.0000000000,species_Potentilla_longifolia__accession_code_MW338674.1:0.0000000000):0.0000000000,species_Potentilla_argyrophylla__accession_code_MW344871.1:0.0000000000):0.0000000000,species_Potentilla_sischanensis__accession_code_MW338698.1:0.0000000000):0.0000000000,species_Potentilla_purpurascens__accession_code_MW355412.1:0.0000000000):0.0000000000,species_Potentilla_sericea__accession_code_MW338680.1:0.0000000000):0.0000000000,species_Potentilla_patellifera__accession_code_MW355408.1:0.0000000000):0.0000000000,species_Potentilla_gordonii__accession_code_MW355409.1:0.0000000000):0.0000000000,species_Potentilla_ancistrifolia__accession_code_MW331287.1:0.0000000000):0.0000000000,species_Potentilla_eriocarpa__accession_code_MW316692.1:0.0000000000):0.0000000000,species_Potentilla_saundersiana__accession_code_MW338701.1:0.0000000000):0.0000000000,species_Potentilla_sischanensis__accession_code_NC_058248.1:0.0000000000):0.0000000000,species_Potentilla_saundersiana__accession_code_MW344872.1:0.0000000000):0.0000000000,species_Potentilla_multifida__accession_code_MW338671.1:0.0000000000):0.0000000000,species_Potentilla_saundersiana__accession_code_OR601523.1:0.0000000000):0.0000000000,species_Potentilla_nervosa__accession_code_MW338686.1:0.0000000000):0.0000000000,species_Potentilla_multifoliolata__accession_code_MW355414.1:0.0000000000):0.0000000000,species_Potentilla_inclinata__accession_code_MW338672.1:0.0000000000):0.0000000000,species_Potentilla_delavayi__accession_code_MW344876.1:0.0000000000):0.0000000000,species_Potentilla_sinonivea__accession_code_MW344873.1:0.0000000000):0.0000000000,species_Potentilla_sericata__accession_code_MW355410.1:0.0000000000):0.0000000000,species_Potentilla_muirii__accession_code_MW355411.1:0.0000000000):0.0000000000,species_Potentilla_californica__accession_code_MW355405.1:0.0000000000):0.0000000000,species_Potentilla_supina__accession_code_NC_085761.1:0.0000000000):0.0000000000,species_Potentilla_potaninii__accession_code_MW338700.1:0.0000000000):0.0000000000,species_Potentilla_reptans__accession_code_MW348954.1:0.0000000000):0.0000010000,(species_Ivesia_arizonica__accession_code_MW355413.1:0.0007342252,species_Potentilla_fragarioides__accession_code_PP492708.1:0.0007343461):0.0000010000):0.0000010000):0.0000010000,(species_Potentilla_potaninii__accession_code_OR601533.1:0.0000010000,(species_Potentilla_patellifera__accession_code_MW348951.1:0.0007341697,((((((species_Potentilla_verticillaris__accession_code_MW338696.1:0.0000000000,species_Potentilla_chinensis__accession_code_MW338692.1:0.0000000000):0.0000000000,species_Potentilla_multifida__accession_code_MW338694.1:0.0000000000):0.0000000000,species_Potentilla_tanacetifolia__accession_code_MW338693.1:0.0000000000):0.0000000000,species_Potentilla_stolonifera__accession_code_MW125592.1:0.0000000000):0.0000000000,species_Potentilla_conferta__accession_code_MW338691.1:0.0000000000):0.0000010000,species_Potentilla_chinensis__accession_code_MW338695.1:0.0000010000):0.0007342130):0.0000010000):0.0000010000):0.0000010000,((((((species_Potentilla_purpurea__accession_code_MW348949.1:0.0000000000,species_Potentilla_suavis__accession_code_NC_050934.1:0.0000000000):0.0000010000,species_Potentilla_tetrandra__accession_code_MW331278.1:0.0000010000):0.0000010000,species_Potentilla_clandestina__accession_code_MW331279.1:0.0007347610):0.0007337534,(species_Potentilla_biflora__accession_code_MW348947.1:0.0000010000,species_Potentilla_biflora__accession_code_MW331277.1:0.0000010000):0.0000010000):0.0000010000,species_Potentilla_articulata__accession_code_MW322842.1:0.0007339149):0.0007341178,species_Potentilla_potaninii__accession_code_MW344870.1:0.0007341185):0.0000010000):0.0000010000,(species_Potentilla_sericoleuca__accession_code_MW355407.1:0.0000010000,(species_Potentilla_argentea__accession_code_MW338689.1:0.0007342906,(species_Potentilla_coriandrifolia__accession_code_MW309839.1:0.0029403695,(species_Potentilla_hebiichigo__accession_code_NC_041199.1:0.0000010000,species_Potentilla_hebiichigo__accession_code_MK301251.1:0.0000010000):0.0007341423):0.0000010000):0.0000010000):0.0000010000):0.0000010000,(((((((species_Potentilla_fragarioides__accession_code_MW331286.1:0.0000000000,species_Potentilla_gageodoensis__accession_code_OK267273.1:0.0000000000):0.0000000000,species_Potentilla_stolonifera__accession_code_MK229189.1:0.0000000000):0.0000000000,species_Potentilla_freyniana__accession_code_NC_041210.1:0.0000000000):0.0000000000,species_Potentilla_freyniana__accession_code_MK472813.1:0.0000000000):0.0000010000,species_Potentilla_stolonifera__accession_code_NC_044418.1:0.0000010000):0.0000010000,species_Potentilla_gageodoensis__accession_code_MT259043.1:0.0007337522):0.0007338610,species_Potentilla_coriandrifolia__accession_code_MW309838.1:0.0007343465):0.0000010000):0.0000010000,species_Potentilla_sikkimensis__accession_code_MW348948.1:0.0014699963):0.0007362140,(((((species_Argentina_polyphylla__accession_code_MW307916.1:0.0000000000,species_Argentina_anserina__accession_code_MW174249.1:0.0000000000):0.0000000000,species_Argentina_polyphylla__accession_code_OR863701.1:0.0000000000):0.0000010000,species_Argentina_polyphylla__accession_code_OR863702.1:0.0000010000):0.0000010000,species_Argentina_parvula__accession_code_OR863707.1:0.0007328019):0.0007332528,(((((((species_Potentilla_lineata__accession_code_PV591335.1:0.0007324397,species_Potentilla_lineata__accession_code_NC_058280.1:0.0007323884):0.0000010000,(((species_Argentina_festiva__accession_code_MW307905.1:0.0000000000,species_Potentilla_lineata__accession_code_OQ992657.1:0.0000000000):0.0000000000,species_Argentina_festiva__accession_code_OR863691.1:0.0000000000):0.0000010000,species_Potentilla_lineata__accession_code_MW307903.1:0.0000010000):0.0000010000):0.0007338101,(((((((((species_Argentina_anserina__accession_code_PV591334.1:0.0000000000,species_Potentilla_tanacetifolia__accession_code_OR601538.1:0.0000000000):0.0000000000,species_Argentina_anserina__accession_code_MW307915.1:0.0000000000):0.0000000000,species_Argentina_anserina__accession_code_ON478193.1:0.0000000000):0.0000000000,species_Argentina_anserina__accession_code_OR863686.1:0.0000000000):0.0000000000,species_Argentina_anserina__accession_code_NC_060513.1:0.0000000000):0.0000000000,species_Potentilla_multicaulis__accession_code_OR601537.1:0.0000000000):0.0000000000,species_Argentina_anserina__accession_code_OR863687.1:0.0000000000):0.0000010000,species_Argentina_stenophylla__accession_code_PP234515.1:0.0000010000):0.0014757715,((species_Argentina_cardotiana__accession_code_MW307904.1:0.0000010000,species_Argentina_cardotiana__accession_code_OR863689.1:0.0000010000):0.0000010000,species_Argentina_cardotiana__accession_code_OR863688.1:0.0007318003):0.0022029497):0.0000010000):0.0000010000,(((((((species_Argentina_taliensis__accession_code_MW307914.1:0.0000000000,species_Argentina_stenophylla__accession_code_OR863706.1:0.0000000000):0.0000000000,species_Argentina_smithiana__accession_code_MW307911.1:0.0000000000):0.0000000000,species_Potentilla_microphylla__accession_code_OR863698.1:0.0000000000):0.0000000000,species_Potentilla_stenophylla__accession_code_MW307912.1:0.0000000000):0.0000000000,species_Argentina_stenophylla__accession_code_OR863705.1:0.0000000000):0.0000000000,species_Argentina_stenophylla__accession_code_MW307906.1:0.0000000000):0.0000000000,species_Argentina_taliensis__accession_code_OR863704.1:0.0000000000):0.0000010000):0.0000010000,((((species_Potentilla_micropetala__accession_code_MW307910.1:0.0000000000,species_Potentilla_micropetala__accession_code_OR863695.1:0.0000000000):0.0000010000,species_Potentilla_micropetala__accession_code_OR863696.1:0.0000010000):0.0007338100,species_Potentilla_microphylla__accession_code_OR863697.1:0.0007335008):0.0000010000,(species_Potentilla_stenophylla__accession_code_OR863703.1:0.0007335862,(species_Argentina_phanerophlebia__accession_code_OR863700.1:0.0000010000,species_Argentina_phanerophlebia__accession_code_NC_050936.1:0.0000010000):0.0007334639):0.0000010000):0.0000010000):0.0000010000,species_Potentilla_microphylla__accession_code_MW307913.1:0.0000010000):0.0000010000,((((((((species_Argentina_fallens__accession_code_MW331288.1:0.0000000000,species_Argentina_leuconota__accession_code_OR863692.1:0.0000000000):0.0000000000,species_Argentina_leuconota__accession_code_OR863693.1:0.0000000000):0.0000000000,species_Argentina_leuconota__accession_code_MW307902.1:0.0000000000):0.0000000000,species_Argentina_leuconota__accession_code_OR863694.1:0.0000000000):0.0000000000,species_Argentina_fallens__accession_code_OR863690.1:0.0000000000):0.0000010000,species_Argentina_gombalana__accession_code_MW307907.1:0.0000010000):0.0000010000,(species_Argentina_peduncularis__accession_code_MW307909.1:0.0000010000,species_Argentina_peduncularis__accession_code_OR863699.1:0.0000010000):0.0007337869):0.0000010000,species_Argentina_leuconota__accession_code_MW307908.1:0.0007337397):0.0007335095):0.0000010000):0.0029446807):0.0007324109,species_Potentilla_centigrana__accession_code_NC_041209.1:0.0000010000):0.0014698255,((species_Alchemilla_microcarpa__accession_code_MW355417.1:0.0022008992,(((((species_Alchemilla_holosericea__accession_code_MW348942.1:0.0000000000,species_Alchemilla_argyrophylla__accession_code_NC_049037.1:0.0000000000):0.0000000000,species_Alchemilla_pedata__accession_code_NC_049038.1:0.0000000000):0.0000000000,species_Alchemilla_orbiculata__accession_code_MW348940.1:0.0000000000):0.0000010000,species_Alchemilla_guatemalensis__accession_code_MW348941.1:0.0000010000):0.0000010000,species_Alchemilla_vulcanica__accession_code_MW348939.1:0.0007329499):0.0000010000):0.0022030256,((((((((((((((((((((((((species_Sibbaldianthe_bifurca__accession_code_PP234565.1:0.0000000000,species_Sibbaldianthe_bifurca__accession_code_NC_052882.1:0.0000000000):0.0000000000,species_Sibbaldianthe_bifurca__accession_code_MT796626.1:0.0000000000):0.0000000000,species_Sibbaldianthe_bifurca__accession_code_PP234521.1:0.0000000000):0.0000000000,species_Sibbaldianthe_bifurca__accession_code_PP234518.1:0.0000000000):0.0000000000,species_Sibbaldianthe_bifurca__accession_code_PP234505.1:0.0000000000):0.0000000000,species_Sibbaldianthe_bifurca__accession_code_OR601517.1:0.0000000000):0.0000000000,species_Sibbaldianthe_bifurca__accession_code_OQ101602.1:0.0000000000):0.0000000000,species_Sibbaldianthe_bifurca__accession_code_MW307897.1:0.0000000000):0.0000000000,species_Sibbaldianthe_bifurca__accession_code_OQ596212.1:0.0000000000):0.0000000000,species_Sibbaldianthe_adpressa__accession_code_NC_050935.1:0.0000000000):0.0000000000,species_Sibbaldianthe_bifurca__accession_code_OR601535.1:0.0000000000):0.0000000000,species_Sibbaldianthe_sericea__accession_code_MW307898.1:0.0000000000):0.0000010000,species_Sibbaldianthe_bifurca__accession_code_PP234526.1:0.0000010000):0.0000010000,(((species_Sibbaldianthe_bifurca__accession_code_MW255973.1:0.0000010000,species_Sibbaldianthe_semiglabra__accession_code_MW307896.1:0.0007334759):0.0007335676,(species_Sibbaldianthe_bifurca__accession_code_PP234586.1:0.0000010000,species_Sibbaldianthe_bifurca__accession_code_PP234572.1:0.0000010000):0.0007336391):0.0000010000,species_Sibbaldianthe_bifurca__accession_code_PP234584.1:0.0007336395):0.0000010000):0.0000010000,species_Sibbaldianthe_moorcroftii__accession_code_MW307895.1:0.0007336189):0.0014704484,(species_Dasiphora_fruticosa__accession_code_PV591336.1:0.0000010000,(((((species_Sibbaldia_cuneata__accession_code_MW348938.1:0.0000000000,species_Sibbaldia_cuneata__accession_code_MW255968.1:0.0000000000):0.0000000000,species_Sibbaldia_aphanopetala__accession_code_NC_050967.1:0.0000000000):0.0000010000,species_Sibbaldia_procumbens__accession_code_MW348937.1:0.0000010000):0.0000010000,species_Sibbaldia_cuneifolia__accession_code_MW255967.1:0.0007322407):0.0007386444,species_Dasiphora_glabra__accession_code_MW307900.1:0.0007337911):0.0000010000):0.0000010000):0.0000010000,(((((((((((((((((((((((((((((((species_Fragaria_moupinensis__accession_code_OQ992645.1:0.0000000000,species_Fragaria_nubicola__accession_code_MW537841.1:0.0000000000):0.0000000000,species_Fragaria_tibetica__accession_code_MZ702810.1:0.0000000000):0.0000000000,species_Fragaria_chinensis__accession_code_NC_058802.1:0.0000000000):0.0000000000,species_Fragaria_nipponica__accession_code_MW537843.1:0.0000000000):0.0000000000,species_Fragaria_gracilis__accession_code_NC_062837.1:0.0000000000):0.0000000000,species_Fragaria_moupinensis__accession_code_NC_058805.1:0.0000000000):0.0000000000,species_Fragaria_corymbosa__accession_code_MW537845.1:0.0000000000):0.0000000000,species_Fragaria_pentaphylla__accession_code_MZ851767.1:0.0000000000):0.0000000000,species_Fragaria_corymbosa__accession_code_NC_058803.1:0.0000000000):0.0000000000,species_Fragaria_pentaphylla__accession_code_MZ851765.1:0.0000000000):0.0000000000,species_Fragaria_nipponica__accession_code_NC_035500.1:0.0000000000):0.0000000000,species_Fragaria_pentaphylla__accession_code_MZ851766.1:0.0000000000):0.0000000000,species_Fragaria_nubicola__accession_code_NC_058807.1:0.0000000000):0.0000000000,species_Fragaria_pentaphylla__accession_code_MW537848.1:0.0000000000):0.0000000000,species_Fragaria_daltoniana__accession_code_MW537851.1:0.0000000000):0.0000000000,species_Fragaria_nilgerrensis__accession_code_MZ702804.1:0.0000000000):0.0000000000,species_Fragaria_moupinensis__accession_code_MZ702805.1:0.0000000000):0.0000000000,species_Fragaria_gracilis__accession_code_MZ702807.1:0.0000000000):0.0000000000,species_Fragaria_pentaphylla__accession_code_MZ851764.1:0.0000000000):0.0000000000,species_Fragaria_daltoniana__accession_code_NC_058804.1:0.0000000000):0.0000000000,species_Fragaria_daltoniana__accession_code_MZ702806.1:0.0000000000):0.0000000000,species_Fragaria_corymbosa__accession_code_MZ851751.1:0.0000000000):0.0000000000,species_Fragaria_moupinensis__accession_code_MZ851760.1:0.0000000000):0.0000000000,species_Fragaria_chinensis__accession_code_MZ702808.1:0.0000000000):0.0000000000,species_Fragaria_nubicola__accession_code_MZ702809.1:0.0000000000):0.0000000000,species_Fragaria_pentaphylla__accession_code_NC_034347.1:0.0000000000):0.0000000000,species_Fragaria_chinensis__accession_code_MZ851748.1:0.0000000000):0.0000000000,species_Fragaria_daltoniana__accession_code_MZ851754.1:0.0000000000):0.0000000000,species_Fragaria_corymbosa__accession_code_MZ702803.1:0.0000000000):0.0000000000,species_Fragaria_daltoniana__accession_code_MZ851756.1:0.0000000000):0.0000010000,species_Fragaria_tibetica__accession_code_NC_062835.1:0.0000010000):0.0014680533):0.0000010000,species_Fragaria_vesca__accession_code_KC507757.1:0.0007337922):0.0000010000,((((((species_Potentilla_betonicifolia__accession_code_OR601534.1:0.0000000000,species_Chamaerhodos_canescens__accession_code_MT774134.1:0.0000000000):0.0000000000,species_Chamaerhodos_altaica__accession_code_MT774133.1:0.0000000000):0.0000000000,species_Chamaerhodos_erecta__accession_code_MT774135.1:0.0000000000):0.0000000000,species_Chamaerhodos_sabulosa__accession_code_MT774136.1:0.0000000000):0.0000010000,species_Chamaerhodos_trifida__accession_code_MT774137.1:0.0000010000):0.0014716311,species_Comarum_palustre__accession_code_MW307894.1:0.0036750217):0.0007365818):0.0000010000,species_Dasiphora_glabra__accession_code_OR381379.1:0.0007343476):0.0000010000,(species_Fragaria_iinumae__accession_code_MW537854.1:0.0000010000,species_Fragaria_iinumae__accession_code_NC_024258.1:0.0000010000):0.0007342520):0.0000010000,(((((((((((((((((((((((((((((((((((((((((((((((((((((((((((((((((((((((((((((species_Dasiphora_glabra__accession_code_PV591337.1:0.0000000000,species_Fragaria_orientalis__accession_code_MW537853.1:0.0000000000):0.0000000000,species_Fragaria_mandshurica__accession_code_MW537846.1:0.0000000000):0.0000000000,species_Dasiphora_fruticosa__accession_code_OR601532.1:0.0000000000):0.0000000000,species_Potentilla_mandshurica__accession_code_OR601528.1:0.0000000000):0.0000000000,species_Dasiphora_fruticosa__accession_code_MW307899.1:0.0000000000):0.0000000000,species_Dasiphora_glabra__accession_code_PV472343.1:0.0000000000):0.0000000000,species_Potentilla_parvifolia__accession_code_PP234560.1:0.0000000000):0.0000000000,species_Dasiphora_fruticosa__accession_code_OR381373.1:0.0000000000):0.0000000000,species_Fragaria_nilgerrensis__accession_code_MZ851762.1:0.0000000000):0.0000000000,species_Chamaecallis_perpusilloides__accession_code_MW348945.1:0.0000000000):0.0000000000,species_Fragaria_nilgerrensis__accession_code_MK560340.1:0.0000000000):0.0000000000,species_Fragaria_moschata__accession_code_MZ702811.1:0.0000000000):0.0000000000,species_Dasiphora_fruticosa__accession_code_OQ992647.1:0.0000000000):0.0000000000,species_Fragaria_moschata__accession_code_NC_062593.1:0.0000000000):0.0000000000,species_Dasiphora_fruticosa__accession_code_OR601516.1:0.0000000000):0.0000000000,species_Drymocallis_glandulosa__accession_code_MW348943.1:0.0000000000):0.0000000000,species_Fragaria_virginiana__accession_code_KY085911.1:0.0000000000):0.0000000000,species_Fragaria_orientalis__accession_code_NC_035501.1:0.0000000000):0.0000000000,species_Dasiphora_arbuscula__accession_code_OR601518.1:0.0000000000):0.0000000000,species_Fragaria_vesca__accession_code_MZ851770.1:0.0000000000):0.0000000000,species_Fragaria_vesca__accession_code_KC507756.1:0.0000000000):0.0000000000,species_Potentilla_parvifolia__accession_code_NC_053696.1:0.0000000000):0.0000000000,species_Drymocallis_saviczii__accession_code_NC_050966.1:0.0000000000):0.0000000000,species_Fragaria_viridis__accession_code_MZ851772.1:0.0000000000):0.0000000000,species_Potentilla_parvifolia__accession_code_PP234510.1:0.0000000000):0.0000000000,species_Dasiphora_fruticosa__accession_code_OR381375.1:0.0000000000):0.0000000000,species_Dasiphora_arbuscula__accession_code_PP234539.1:0.0000000000):0.0000000000,species_Dasiphora_fruticosa__accession_code_OR381370.1:0.0000000000):0.0000000000,species_Fragaria_vesca__accession_code_MZ851771.1:0.0000000000):0.0000000000,species_Fragaria_mandshurica__accession_code_ON478182.1:0.0000000000):0.0000000000,species_Fragaria_viridis__accession_code_NC_048474.1:0.0000000000):0.0000000000,species_Dasiphora_fruticosa__accession_code_OR601529.1:0.0000000000):0.0000000000,species_Dasiphora_fruticosa__accession_code_OR381378.1:0.0000000000):0.0000000000,species_Fragaria_vesca__accession_code_MZ851769.1:0.0000000000):0.0000000000,species_Dasiphora_glabra__accession_code_OR381383.1:0.0000000000):0.0000000000,species_Potentilla_mandshurica__accession_code_MW752148.1:0.0000000000):0.0000000000,species_Fragaria_mandshurica__accession_code_KC507760.1:0.0000000000):0.0000000000,species_Comarum_salesovianum__accession_code_NC_050931.1:0.0000000000):0.0000000000,species_Dasiphora_fruticosa__accession_code_OR381372.1:0.0000000000):0.0000000000,species_Dasiphora_fruticosa__accession_code_OR381377.1:0.0000000000):0.0000000000,species_Fragaria_mandshurica__accession_code_MZ851758.1:0.0000000000):0.0000000000,species_Dasiphora_glabra__accession_code_OR381381.1:0.0000000000):0.0000000000,species_Potentilla_parvifolia__accession_code_OR601524.1:0.0000000000):0.0000000000,species_Potentilla_parvifolia__accession_code_PP234508.1:0.0000000000):0.0000000000,species_Dasiphora_glabra__accession_code_MW760847.1:0.0000000000):0.0000000000,species_Fragaria_nilgerrensis__accession_code_MW537849.1:0.0000000000):0.0000000000,species_Fragaria_mandshurica__accession_code_MK560339.1:0.0000000000):0.0000000000,species_Chamaecallis_perpusilloides__accession_code_MW348944.1:0.0000000000):0.0000000000,species_Fragaria_mandshurica__accession_code_MZ851757.1:0.0000000000):0.0000000000,species_Fragaria_nilgerrensis__accession_code_OM256477.1:0.0000000000):0.0000000000,species_Potentilla_parvifolia__accession_code_MW307901.1:0.0000000000):0.0000000000,species_Dasiphora_glabra__accession_code_NC_056926.1:0.0000000000):0.0000000000,species_Fragaria_viridis__accession_code_MZ702802.1:0.0000000000):0.0000000000,species_Dasiphora_glabra__accession_code_OR381385.1:0.0000000000):0.0000000000,species_Dasiphora_glabra__accession_code_OR381382.1:0.0000000000):0.0000000000,species_Dasiphora_glabra__accession_code_PV404123.1:0.0000000000):0.0000000000,species_Fragaria_chiloensis__accession_code_NC_019601.1:0.0000000000):0.0000000000,species_Drymocallis_fissa__accession_code_MW348946.1:0.0000000000):0.0000000000,species_Fragaria_nilgerrensis__accession_code_NC_058806.1:0.0000000000):0.0000000000,species_Fragaria_vesca__accession_code_PQ869157.1:0.0000000000):0.0000000000,species_Dasiphora_fruticosa__accession_code_OR381374.1:0.0000000000):0.0000000000,species_Dasiphora_fruticosa__accession_code_OR381376.1:0.0000000000):0.0000000000,species_Potentilla_parvifolia__accession_code_OR601526.1:0.0000000000):0.0000000000,species_Fragaria_iturupensis__accession_code_NC_062836.1:0.0000000000):0.0000000000,species_Dasiphora_fruticosa__accession_code_OR381371.1:0.0000000000):0.0000000000,species_Dasiphora_glabra__accession_code_OR381384.1:0.0000000000):0.0000000000,species_Fragaria_vesca__accession_code_MZ851768.1:0.0000000000):0.0000000000,species_Fragaria_vesca__accession_code_KC507755.1:0.0000000000):0.0000000000,species_Dasiphora_glabra__accession_code_OR601521.1:0.0000000000):0.0000000000,species_Dasiphora_fruticosa__accession_code_OR381369.1:0.0000000000):0.0000000000,species_Potentilla_parvifolia__accession_code_PP234540.1:0.0000000000):0.0000000000,species_Dasiphora_glabra__accession_code_OR381380.1:0.0000000000):0.0000000000,species_Fragaria_virginiana__accession_code_NC_019602.1:0.0000000000):0.0000000000,species_Dasiphora_fruticosa__accession_code_NC_036423.1:0.0000000000):0.0000000000,species_Dasiphora_glabra__accession_code_MW279232.1:0.0000000000):0.0000000000,species_Fragaria_viridis__accession_code_MW537855.1:0.0000000000):0.0000000000,species_Fragaria_chiloensis__accession_code_MW537844.1:0.0000000000):0.0000010000):0.0000010000,species_Potaninia_mongolica__accession_code_NC_046739.1:0.0007339637):0.0000010000,species_Fragaria_vesca__accession_code_NC_015206.1:0.0007338998):0.0000010000):0.0014792694):0.0000010000,(((species_Bencomia_exstipulata__accession_code_PQ858235.1:0.0000010000,species_Bencomia_exstipulata__accession_code_NC_039924.1:0.0000010000):0.0029411826,(((((species_Sanguisorba_diandra__accession_code_NC_080346.1:0.0007330304,species_Sanguisorba_alpina__accession_code_NC_072253.1:0.0014674823):0.0000010000,species_Sanguisorba_filiformis__accession_code_NC_044693.1:0.0000010000):0.0000010000,((((((((((((species_Sanguisorba_officinalis__accession_code_PQ133446.1:0.0000000000,species_Sanguisorba_tenuifolia__accession_code_NC_042223.1:0.0000000000):0.0000000000,species_Sanguisorba_tenuifolia__accession_code_MW794312.1:0.0000000000):0.0000000000,species_Sanguisorba_officinalis__accession_code_MZ636540.1:0.0000000000):0.0000000000,species_Sanguisorba_tenuifolia__accession_code_ON360979.1:0.0000000000):0.0000000000,species_Sanguisorba_officinalis__accession_code_NC_044694.1:0.0000000000):0.0000000000,species_Sanguisorba_tenuifolia__accession_code_NC_044692.1:0.0000000000):0.0000000000,species_Sanguisorba_tenuifolia__accession_code_ON360978.1:0.0000000000):0.0000000000,species_Sanguisorba_officinalis__accession_code_MZ145058.1:0.0000000000):0.0000000000,species_Sanguisorba_stipulata__accession_code_NC_056805.1:0.0000000000):0.0000000000,species_Sanguisorba_officinalis__accession_code_ON360977.1:0.0000000000):0.0000010000,species_Sanguisorba_applanata__accession_code_NC_080264.1:0.0000010000):0.0007323928,(species_Sanguisorba_hakusanensis__accession_code_NC_056804.1:0.0000010000,species_Sanguisorba_sitchensis__accession_code_NC_044691.1:0.0000010000):0.0000010000):0.0014675313):0.0007334433,(((((((((((((((species_Agrimonia_eupatoria__accession_code_PQ634275.1:0.0000000000,species_Agrimonia_pilosa__accession_code_MT415946.1:0.0000000000):0.0000000000,species_Agrimonia_pilosa__accession_code_PQ634272.1:0.0000000000):0.0000000000,species_Agrimonia_nipponica__accession_code_MW659451.1:0.0000000000):0.0000000000,species_Hagenia_abyssinica__accession_code_KX008604.2:0.0000000000):0.0000000000,species_Agrimonia_pilosa__accession_code_NC_050051.1:0.0000000000):0.0000000000,species_Agrimonia_coreana__accession_code_PQ634273.1:0.0000000000):0.0000000000,species_Agrimonia_pilosa__accession_code_MZ636523.1:0.0000000000):0.0000000000,species_Agrimonia_pilosa__accession_code_MZ297481.1:0.0000000000):0.0000000000,species_Agrimonia_coreana__accession_code_MW659450.1:0.0000000000):0.0000000000,species_Agrimonia_pilosa__accession_code_MW387437.1:0.0000000000):0.0000000000,species_Agrimonia_pilosa__accession_code_PQ634271.1:0.0000000000):0.0000000000,species_Agrimonia_coreana__accession_code_NC_058959.1:0.0000000000):0.0000000000,species_Agrimonia_nipponica__accession_code_NC_058960.1:0.0000000000):0.0000000000,species_Agrimonia_eupatoria__accession_code_NC_066021.1:0.0000000000):0.0000010000,species_Agrimonia_nipponica__accession_code_PQ634274.1:0.0000010000):0.0014683743):0.0000010000,(species_Polylepis_australis__accession_code_OZ262469.1:0.0000010000,species_Polylepis_rugulosa__accession_code_OQ834952.1:0.0000010000):0.0022041486):0.0007295958):0.0007372953,((((species_Rosa_foliolosa__accession_code_NC_079926.1:0.0000010000,species_Rosa_woodsii__accession_code_NC_079924.1:0.0000010000):0.0010935717,species_Rosa_nitida__accession_code_OK539662.1:0.0000010000):0.0000010000,((((((((((((((((((((((((((((((species_Rosa_fedtschenkoana__accession_code_PV786060.1:0.0000000000,species_Rosa_virginiana__accession_code_PP976093.1:0.0000000000):0.0000000000,species_Rosa_hybrid__accession_code_MZ261871.1:0.0000000000):0.0000000000,species_Rosa_majalis__accession_code_NC_061265.1:0.0000000000):0.0000000000,species_Rosa_iliensis__accession_code_PV330081.1:0.0000000000):0.0000000000,species_Rosa_rugosa__accession_code_MZ261843.1:0.0000000000):0.0000000000,species_Rosa_willmottiae__accession_code_NC_088498.1:0.0000000000):0.0000000000,species_Rosa_sertata__accession_code_NC_066975.1:0.0000000000):0.0000000000,species_Rosa_palustris__accession_code_NC_061985.1:0.0000000000):0.0000000000,species_Rosa_rugosa__accession_code_MT884005.1:0.0000000000):0.0000000000,species_Rosa_palustris__accession_code_OK509177.1:0.0000000000):0.0000000000,species_Rosa_rugosa__accession_code_OQ735266.1:0.0000000000):0.0000000000,species_Rosa_beggeriana__accession_code_NC_079961.1:0.0000000000):0.0000000000,species_Rosa_rugosa__accession_code_NC_044094.1:0.0000000000):0.0000000000,species_Rosa_hybrid__accession_code_NC_044126.1:0.0000000000):0.0000000000,species_Rosa_hybrid__accession_code_MZ261873.1:0.0000000000):0.0000000000,species_Rosa_nitida__accession_code_PP976095.1:0.0000000000):0.0000000000,species_Rosa_hybrid__accession_code_MZ261892.1:0.0000000000):0.0000000000,species_Rosa_palustris__accession_code_PP976094.1:0.0000000000):0.0000000000,species_Rosa_davurica__accession_code_MZ261887.1:0.0000000000):0.0000000000,species_Rosa_minutifolia__accession_code_NC_053550.1:0.0000000000):0.0000000000,species_Rosa_hybrid__accession_code_MZ261884.1:0.0000000000):0.0000000000,species_Rosa_palustris__accession_code_OQ735262.1:0.0000000000):0.0000000000,species_Rosa_hybrid__accession_code_MZ261874.1:0.0000000000):0.0000000000,species_Rosa_rugosa__accession_code_MZ261870.1:0.0000000000):0.0000000000,species_Rosa_rugosa__accession_code_PP648251.1:0.0000000000):0.0000000000,species_Rosa_acicularis__accession_code_NC_068090.1:0.0000000000):0.0000000000,species_Rosa_davurica__accession_code_NC_057236.1:0.0000000000):0.0000000000,species_Rosa_rugosa__accession_code_MK641521.1:0.0000000000):0.0000000000,species_Rosa_hybrid__accession_code_MZ261894.1:0.0000000000):0.0000000000,species_Rosa_hybrid__accession_code_MZ261860.1:0.0000000000):0.0000010000):0.0010937265,((((species_Rosa_roxburghii__accession_code_OQ735265.1:0.0000010000,species_Rosa_roxburghii__accession_code_NC_032038.1:0.0000010000):0.0007334927,(((((((((((((((((((((((((((((((((((((((((((((((((((((((((((((((((((((((((((((((((((((((((((((((((((((((((((((((((((((((((((((((((((((((((((((((((((species_Rosa_kokanica__accession_code_PV786061.1:0.0000000000,species_Rosa_longicuspis__accession_code_PP565789.1:0.0000000000):0.0000000000,species_Rosa_omeiensis__accession_code_OR381386.1:0.0000000000):0.0000000000,species_Rosa_multiflora__accession_code_MN435990.1:0.0000000000):0.0000000000,species_Rosa_lucieae__accession_code_MG727864.1:0.0000000000):0.0000000000,species_Rosa_persica__accession_code_NC_061272.1:0.0000000000):0.0000000000,species_Rosa_odorata__accession_code_PP976060.1:0.0000000000):0.0000000000,species_Rosa_omeiensis__accession_code_NC_060699.1:0.0000000000):0.0000000000,species_Rosa_hybrid__accession_code_OP032237.1:0.0000000000):0.0000000000,species_Rosa_canina__accession_code_LT996896.1:0.0000000000):0.0000000000,species_Rosa_sterilis__accession_code_PV443020.1:0.0000000000):0.0000000000,species_Rosa_canina__accession_code_PV550499.1:0.0000000000):0.0000000000,species_Rosa_odorata__accession_code_NC_079867.1:0.0000000000):0.0000000000,species_Rosa_hybrid__accession_code_OQ744215.1:0.0000000000):0.0000000000,species_Rosa_praelucens__accession_code_NC_037492.1:0.0000000000):0.0000000000,species_Rosa_soulieana__accession_code_OK509176.1:0.0000000000):0.0000000000,species_Rosa_omeiensis__accession_code_OR381390.1:0.0000000000):0.0000000000,species_Rosa_minutifolia__accession_code_OK509175.1:0.0000000000):0.0000000000,species_Rosa_lasiosepala__accession_code_NC_071930.1:0.0000000000):0.0000000000,species_Rosa_omeiensis__accession_code_OR381397.1:0.0000000000):0.0000000000,species_Rosa_odorata__accession_code_MZ261866.1:0.0000000000):0.0000000000,species_Rosa_bracteata__accession_code_NC_061270.1:0.0000000000):0.0000000000,species_Rosa_kokanica__accession_code_NC_060339.1:0.0000000000):0.0000000000,species_Rosa_lucidissima__accession_code_NC_079929.1:0.0000000000):0.0000000000,species_Rosa_glauca__accession_code_NC_079927.1:0.0000000000):0.0000000000,species_Rosa_multiflora__accession_code_NC_039989.1:0.0000000000):0.0000000000,species_Rosa_omeiensis__accession_code_OQ992648.1:0.0000000000):0.0000000000,species_Rosa_odorata__accession_code_PP976070.1:0.0000000000):0.0000000000,species_Rosa_odorata__accession_code_MZ261867.1:0.0000000000):0.0000000000,species_Rosa_hybrid__accession_code_MZ261876.1:0.0000000000):0.0000000000,species_Rosa_omeiensis__accession_code_OR381389.1:0.0000000000):0.0000000000,species_Rosa_odorata__accession_code_OQ735291.1:0.0000000000):0.0000000000,species_Rosa_lucieae__accession_code_MN689791.1:0.0000000000):0.0000000000,species_Rosa_hybrid__accession_code_PP976068.1:0.0000000000):0.0000000000,species_Rosa_kweichowensis__accession_code_NC_061983.1:0.0000000000):0.0000000000,species_Rosa_hybrid__accession_code_ON000460.1:0.0000000000):0.0000000000,species_Rosa_soulieana__accession_code_NC_079871.1:0.0000000000):0.0000000000,species_Rosa_odorata__accession_code_KF753637.1:0.0000000000):0.0000000000,species_Rosa_lucieae__accession_code_OK938394.1:0.0000000000):0.0000000000,species_Rosa_graciliflora__accession_code_OQ992658.1:0.0000000000):0.0000000000,species_Rosa_canina__accession_code_NC_047295.1:0.0000000000):0.0000000000,species_Rosa_macrophylla__accession_code_OQ992659.1:0.0000000000):0.0000000000,species_Rosa_hybrid__accession_code_MZ261881.1:0.0000000000):0.0000000000,species_Rosa_sericea__accession_code_OQ992651.1:0.0000000000):0.0000000000,species_Rosa_brunonii__accession_code_NC_061267.1:0.0000000000):0.0000000000,species_Rosa_canina__accession_code_PP976078.1:0.0000000000):0.0000000000,species_Rosa_banksiae__accession_code_NC_079960.1:0.0000000000):0.0000000000,species_Rosa_omeiensis__accession_code_OQ735261.1:0.0000000000):0.0000000000,species_Rosa_taiwanensis__accession_code_NC_061986.1:0.0000000000):0.0000000000,species_Rosa_rubiginosa__accession_code_NC_068089.1:0.0000000000):0.0000000000,species_Rosa_filipes__accession_code_NC_053856.1:0.0000000000):0.0000000000,species_Rosa_roxburghii__accession_code_MZ261869.1:0.0000000000):0.0000000000,species_Rosa_multiflora__accession_code_MT681381.1:0.0000000000):0.0000000000,species_Rosa_hugonis__accession_code_PP191172.1:0.0000000000):0.0000000000,species_Rosa_omeiensis__accession_code_OR381387.1:0.0000000000):0.0000000000,species_Rosa_helenae__accession_code_NC_061982.1:0.0000000000):0.0000000000,species_Rosa_rugosa__accession_code_MN661138.1:0.0000000000):0.0000000000,species_Rosa_hugonis__accession_code_PP976080.1:0.0000000000):0.0000000000,species_Rosa_hybrid__accession_code_OQ744210.1:0.0000000000):0.0000000000,species_Rosa_odorata__accession_code_PP976084.1:0.0000000000):0.0000000000,species_Rosa_multiflora__accession_code_MG727863.1:0.0000000000):0.0000000000,species_Rosa_lucidissima__accession_code_OQ735281.1:0.0000000000):0.0000000000,species_Rosa_macrophylla__accession_code_NC_079930.1:0.0000000000):0.0000000000,species_Rosa_anemoniflora__accession_code_NC_083977.1:0.0000000000):0.0000000000,species_Rosa_xanthina__accession_code_NC_051543.1:0.0000000000):0.0000000000,species_Rosa_odorata__accession_code_PP976089.1:0.0000000000):0.0000000000,species_Rosa_omeiensis__accession_code_OR381395.1:0.0000000000):0.0000000000,species_Rosa_multiflora__accession_code_MZ261864.1:0.0000000000):0.0000000000,species_Rosa_omeiensis__accession_code_OQ992649.1:0.0000000000):0.0000000000,species_Rosa_odorata__accession_code_NC_061984.1:0.0000000000):0.0000000000,species_Rosa_canina__accession_code_MZ261848.1:0.0000000000):0.0000000000,species_Rosa_odorata__accession_code_NC_061264.1:0.0000000000):0.0000000000,species_Rosa_bracteata__accession_code_OQ744226.1:0.0000000000):0.0000000000,species_Rosa_transmorrisonensis__accession_code_NC_065110.1:0.0000000000):0.0000000000,species_Rosa_rugosa__accession_code_PP976088.1:0.0000000000):0.0000000000,species_Rosa_odorata__accession_code_PP976085.1:0.0000000000):0.0000000000,species_Rosa_moyesii__accession_code_NC_079932.1:0.0000000000):0.0000000000,species_Rosa_longicuspis__accession_code_NC_061987.1:0.0000000000):0.0000000000,species_Rosa_sericea__accession_code_NC_061269.1:0.0000000000):0.0000000000,species_Rosa_murielae__accession_code_NC_079933.1:0.0000000000):0.0000000000,species_Rosa_odorata__accession_code_PP976096.1:0.0000000000):0.0000000000,species_Rosa_hybrid__accession_code_MZ261880.1:0.0000000000):0.0000000000,species_Rosa_hybrid__accession_code_OQ628292.1:0.0000000000):0.0000000000,species_Rosa_prattii__accession_code_OK509178.1:0.0000000000):0.0000000000,species_Rosa_chinensis__accession_code_NC_079964.1:0.0000000000):0.0000000000,species_Rosa_omeiensis__accession_code_PP976098.1:0.0000000000):0.0000000000,species_Rosa_pricei__accession_code_MK613354.1:0.0000000000):0.0000000000,species_Rosa_hybrid__accession_code_OQ744206.1:0.0000000000):0.0000000000,species_Rosa_omeiensis__accession_code_OR381388.1:0.0000000000):0.0000000000,species_Rosa_lucidissima__accession_code_PP976062.1:0.0000000000):0.0000000000,species_Rosa_roxburghii__accession_code_OK509174.1:0.0000000000):0.0000000000,species_Rosa_hybrid__accession_code_MZ261859.1:0.0000000000):0.0000000000,species_Rosa_maximowicziana__accession_code_MG727865.1:0.0000000000):0.0000000000,species_Rosa_omeiensis__accession_code_OR381392.1:0.0000000000):0.0000000000,species_Rosa_roxburghii__accession_code_PP179216.1:0.0000000000):0.0000000000,species_Rosa_pseudobanksiae__accession_code_NC_079869.1:0.0000000000):0.0000000000,species_Rosa_chinensis__accession_code_PV008704.1:0.0000000000):0.0000000000,species_Rosa_hybrid__accession_code_OQ744220.1:0.0000000000):0.0000000000,species_Rosa_multiflora__accession_code_OQ735286.1:0.0000000000):0.0000000000,species_Rosa_chinensis__accession_code_PDCK01000046.1:0.0000000000):0.0000000000,species_Rosa_multiflora__accession_code_OQ735288.1:0.0000000000):0.0000000000,species_Rosa_mairei__accession_code_NC_079931.1:0.0000000000):0.0000000000,species_Rosa_hybrid__accession_code_MZ261878.1:0.0000000000):0.0000000000,species_Rosa_acicularis__accession_code_MK714016.1:0.0000000000):0.0000000000,species_Rosa_hybrid__accession_code_OQ744213.1:0.0000000000):0.0000000000,species_Rosa_multiflora__accession_code_OQ735287.1:0.0000000000):0.0000000000,species_Rosa_sweginzowii__accession_code_NC_080343.1:0.0000000000):0.0000000000,species_Rosa_lucieae__accession_code_MH355580.1:0.0000000000):0.0000000000,species_Rosa_chinensis__accession_code_MZ261837.1:0.0000000000):0.0000000000,species_Rosa_lucidissima__accession_code_OP787130.1:0.0000000000):0.0000000000,species_Rosa_omeiensis__accession_code_OR381396.1:0.0000000000):0.0000000000,species_Rosa_omeiensis__accession_code_OR381393.1:0.0000000000):0.0000000000,species_Rosa_cymosa__accession_code_NC_051550.1:0.0000000000):0.0000000000,species_Rosa_hybrid__accession_code_OQ744218.1:0.0000000000):0.0000000000,species_Rosa_filipes__accession_code_OK509173.1:0.0000000000):0.0000000000,species_Rosa_praelucens__accession_code_OQ735263.1:0.0000000000):0.0000000000,species_Rosa_taiwanensis__accession_code_PP976065.1:0.0000000000):0.0000000000,species_Rosa_omeiensis__accession_code_OR381400.1:0.0000000000):0.0000000000,species_Rosa_clinophylla__accession_code_OK509171.1:0.0000000000):0.0000000000,species_Rosa_hybrid__accession_code_MZ261893.1:0.0000000000):0.0000000000,species_Rosa_omeiensis__accession_code_OR381391.1:0.0000000000):0.0000000000,species_Rosa_bracteata__accession_code_PP976079.1:0.0000000000):0.0000000000,species_Rosa_graciliflora__accession_code_NC_079934.1:0.0000000000):0.0000000000,species_Rosa_canina__accession_code_PV786058.1:0.0000000000):0.0000000000,species_Rosa_arvensis__accession_code_NC_061263.1:0.0000000000):0.0000000000,species_Rosa_gallica__accession_code_NC_061271.1:0.0000000000):0.0000000000,species_Rosa_moschata__accession_code_NC_061266.1:0.0000000000):0.0000000000,species_Rosa_odorata__accession_code_PP976086.1:0.0000000000):0.0000000000,species_Rosa_lucieae__accession_code_MN689790.1:0.0000000000):0.0000000000,species_Rosa_berberifolia__accession_code_NC_045126.1:0.0000000000):0.0000000000,species_Rosa_lucieae__accession_code_OQ735270.1:0.0000000000):0.0000000000,species_Rosa_moyesii__accession_code_OQ735285.1:0.0000000000):0.0000000000,species_Rosa_hybrid__accession_code_PP565790.1:0.0000000000):0.0000000000,species_Rosa_hybrid__accession_code_OQ676526.1:0.0000000000):0.0000000000,species_Rosa_odorata__accession_code_OQ735290.1:0.0000000000):0.0000000000,species_Rosa_omeiensis__accession_code_OR381394.1:0.0000000000):0.0000000000,species_Rosa_omeiensis__accession_code_OR381399.1:0.0000000000):0.0000000000,species_Rosa_gallica__accession_code_OK509172.1:0.0000000000):0.0000000000,species_Rosa_omeiensis__accession_code_OR381398.1:0.0000000000):0.0000000000,species_Rosa_hybrid__accession_code_OQ744219.1:0.0000000000):0.0000000000,species_Rosa_odorata__accession_code_PP976087.1:0.0000000000):0.0000000000,species_Rosa_hybrid__accession_code_PP976097.1:0.0000000000):0.0000000000,species_Rosa_cymosa__accession_code_PP976091.1:0.0000000000):0.0000000000,species_Rosa_moschata__accession_code_PP976092.1:0.0000000000):0.0000000000,species_Rosa_xanthina__accession_code_OQ735272.1:0.0000000000):0.0000010000,((species_Rosa_ecae__accession_code_PV786059.1:0.0000010000,((((((((((species_Rosa_laevigata__accession_code_PP976064.1:0.0000000000,species_Rosa_laevigata__accession_code_PV443021.1:0.0000000000):0.0000000000,species_Rosa_laevigata__accession_code_NC_047418.1:0.0000000000):0.0000000000,species_Rosa_laevigata__accession_code_OQ735277.1:0.0000000000):0.0000000000,species_Rosa_laevigata__accession_code_MZ261862.1:0.0000000000):0.0000000000,species_Rosa_laevigata__accession_code_MN661139.1:0.0000000000):0.0000000000,species_Rosa_laevigata__accession_code_OP013326.1:0.0000000000):0.0000000000,species_Rosa_laevigata__accession_code_PP586178.1:0.0000000000):0.0000010000,species_Rosa_laevigata__accession_code_PP976063.1:0.0000010000):0.0007336259,(((((species_Rosa_banksiae__accession_code_NC_079959.1:0.0007332088,species_Rosa_canina__accession_code_OQ744228.1:0.0007334241):0.0007341280,(species_Rosa_hybrid__accession_code_OQ744217.1:0.0007343321,(species_Rosa_hybrid__accession_code_OQ744212.1:0.0007337200,species_Rosa_laevigata__accession_code_OQ735278.1:0.0036733320):0.0007336586):0.0007333646):0.0000010000,species_Rosa_hybrid__accession_code_OQ744207.1:0.0014679375):0.0000010000,(species_Rosa_odorata__accession_code_NC_079868.1:0.0007333209,species_Rosa_bracteata__accession_code_OQ744227.1:0.0022029431):0.0007338452):0.0000010000,species_Rosa_hybrid__accession_code_OQ744208.1:0.0007335552):0.0000022371):0.0000026213,species_Rosa_hybrid__accession_code_OQ744216.1:0.0022025935):0.0000010000):0.0000010000,species_Rosa_deseglisei__accession_code_NC_079925.1:0.0044223135):0.0000010000):0.0000010000,species_Rosa_lichiangensis__accession_code_NC_079928.1:0.0007333986):0.0000010000,(species_Rosa_sinobiflora__accession_code_NC_079870.1:0.0000010000,species_Rosa_glomerata__accession_code_NC_062462.1:0.0000010000):0.0007335697):0.0000010000):0.0000010000,((species_Rosa_laxa__accession_code_PV330082.1:0.0000000000,species_Rosa_fedtschenkoana__accession_code_NC_061268.1:0.0000000000):0.0000010000,species_Rosa_acicularis__accession_code_PV330080.1:0.0000010000):0.0007338504):0.0000010000,(((species_Rosa_banksiae__accession_code_NC_079958.1:0.0000000000,species_Rosa_banksiae__accession_code_MZ261845.1:0.0000000000):0.0000000000,species_Rosa_banksiae__accession_code_MZ261846.1:0.0000000000):0.0000010000,species_Rosa_banksiae__accession_code_NC_042194.1:0.0000010000):0.0007336258):0.0000010000):0.0014797197):0.0014720722):0.0022195555,(species_Geum_macrophyllum__accession_code_NC_053765.1:0.0007347482,((((species_Geum_urbanum__accession_code_PQ869159.1:0.0000010000,species_Geum_urbanum__accession_code_NC_065240.1:0.0000010000):0.0007348081,((((((((((species_Geum_urbanum__accession_code_PQ415556.1:0.0000000000,species_Syringa_oblata__accession_code_OM912775.1:0.0000000000):0.0000000000,species_Geum_aleppicum__accession_code_OM461318.1:0.0000000000):0.0000000000,species__rupestris__accession_code_ON873892.1:0.0000000000):0.0000000000,species__rupestris__accession_code_ON873894.1:0.0000000000):0.0000000000,species__rupestris__accession_code_MZ151698.1:0.0000000000):0.0000000000,species_Geum_japonicum__accession_code_MW770453.1:0.0000000000):0.0000000000,species__rupestris__accession_code_ON873891.1:0.0000000000):0.0000000000,species_Geum_japonicum__accession_code_MW770454.1:0.0000000000):0.0000000000,species_Geum_aleppicum__accession_code_NC_060733.1:0.0000000000):0.0000000000,species_Coluria_longifolia__accession_code_NC_067810.1:0.0000000000):0.0000010000):0.0000010000,species_Geum_japonicum__accession_code_NC_077561.1:0.0000010000):0.0000010000,((((species__rupestris__accession_code_PQ528002.1:0.0000000000,species__rupestris__accession_code_ON873897.1:0.0000000000):0.0000010000,species_Geum_rupestre__accession_code_NC_037392.1:0.0000010000):0.0000010000,species_Geum_rupestre__accession_code_MK567781.1:0.0000010000):0.0000010000,(((((species_Geum_rupestre__accession_code_ON873898.1:0.0000000000,species_Geum_rupestre__accession_code_ON873893.1:0.0000000000):0.0000000000,species_Geum_rupestre__accession_code_MZ151697.1:0.0000000000):0.0000000000,species_Geum_rupestre__accession_code_ON873895.1:0.0000000000):0.0000010000,species_Geum_rupestre__accession_code_ON873896.1:0.0000010000):0.0000010000,species__rupestris__accession_code_MK567782.1:0.0000010000):0.0007339858):0.0007341039):0.0000010000):0.0059081361):0.0000010000,(((((((((((((((((((((((((((((((((((((((((((((((((((((((((((((((((species_Rubus_semiplenus__accession_code_PV590107.1:0.0000000000,species_Rubus_lambertianus__accession_code_MH992400.1:0.0000000000):0.0000000000,species_Rubus_fockeanus__accession_code_PP566886.1:0.0000000000):0.0000000000,species_Rubus_lambertianus__accession_code_NC_056931.1:0.0000000000):0.0000000000,species_Rubus_henryi__accession_code_MW238420.1:0.0000000000):0.0000000000,species_Rubus_clinocephalus__accession_code_NC_071835.1:0.0000000000):0.0000000000,species_Rubus_hunanensis__accession_code_NC_060618.1:0.0000000000):0.0000000000,species_Rubus_ichangensis__accession_code_NC_056935.1:0.0000000000):0.0000000000,species_Rubus_chingii__accession_code_NC_083088.1:0.0000000000):0.0000000000,species_Rubus_pentagonus__accession_code_NC_056936.1:0.0000000000):0.0000000000,species_Rubus_occidentalis__accession_code_NC_060646.1:0.0000000000):0.0000000000,species_Rubus_calophyllus__accession_code_PP566881.1:0.0000000000):0.0000000000,species_Rubus_quinquefoliolatus__accession_code_PP566892.1:0.0000000000):0.0000000000,species_Rubus_lineatus__accession_code_NC_056943.1:0.0000000000):0.0000000000,species_Rubus_hirsutus__accession_code_NC_059905.1:0.0000000000):0.0000000000,species_Rubus_lambertianus__accession_code_OK127886.1:0.0000000000):0.0000000000,species_Rubus_foliaceistipulatus__accession_code_PP566887.1:0.0000000000):0.0000000000,species_Rubus_tsangii__accession_code_NC_056940.1:0.0000000000):0.0000000000,species_Rubus_boninensis__accession_code_NC_046015.1:0.0000000000):0.0000000000,species_Rubus_xanthocarpus__accession_code_NC_056938.1:0.0000000000):0.0000000000,species_Rubus_pectinaris__accession_code_NC_056944.1:0.0000000000):0.0000000000,species_Rubus_eucalyptus__accession_code_NC_057620.1:0.0000000000):0.0000000000,species_Rubus_chingii__accession_code_OR438248.1:0.0000000000):0.0000000000,species_Rubus_alceifolius__accession_code_PP566745.1:0.0000000000):0.0000000000,species_Rubus_irenaeus__accession_code_PP566888.1:0.0000000000):0.0000000000,species_Rubus_lambertianus__accession_code_MZ352082.1:0.0000000000):0.0000000000,species_Rubus_setchuenensis__accession_code_MW238765.1:0.0000000000):0.0000000000,species_Rubus_quinquefoliolatus__accession_code_NC_063615.1:0.0000000000):0.0000000000,species_Rubus_longisepalus__accession_code_NC_059904.1:0.0000000000):0.0000000000,species_Rubus_biflorus__accession_code_NC_080344.1:0.0000000000):0.0000000000,species_Rubus_pacificus__accession_code_NC_064142.1:0.0000000000):0.0000000000,species_Rubus_calycacanthus__accession_code_PP566882.1:0.0000000000):0.0000000000,species_Rubus_laciniatostipulatus__accession_code_NC_057627.1:0.0000000000):0.0000000000,species_Rubus_cochinchinensis__accession_code_NC_056289.1:0.0000000000):0.0000000000,species_Rubus_lasiostylus__accession_code_PP566889.1:0.0000000000):0.0000000000,species_Rubus_bambusarum__accession_code_NC_056916.1:0.0000000000):0.0000000000,species_Rubus_arcticus__accession_code_PP566880.1:0.0000000000):0.0000000000,species_Rubus_xanthoneurus__accession_code_NC_056934.1:0.0000000000):0.0000000000,species_Rubus_hirsutus__accession_code_MT663327.1:0.0000000000):0.0000000000,species_Rubus_setchuenensis__accession_code_MZ352080.1:0.0000000000):0.0000000000,species_Rubus_chingii__accession_code_OR972715.1:0.0000000000):0.0000000000,species_Rubus_setchuenensis__accession_code_NC_056946.1:0.0000000000):0.0000000000,species_Rubus_arcticus__accession_code_NC_062417.1:0.0000000000):0.0000000000,species_Rubus_reflexus__accession_code_MT576937.1:0.0000000000):0.0000000000,species_Rubus_alceifolius__accession_code_NC_082581.1:0.0000000000):0.0000000000,species_Rubus_hirsutus__accession_code_OK127882.1:0.0000000000):0.0000000000,species_Rubus_chingii__accession_code_OL449946.1:0.0000000000):0.0000000000,species_Rubus_subinopertus__accession_code_PP566895.1:0.0000000000):0.0000000000,species_Rubus_swinhoei__accession_code_NC_077571.1:0.0000000000):0.0000000000,species_Rubus_henryi__accession_code_NC_056945.1:0.0000000000):0.0000000000,species_Rubus_pyrifolius__accession_code_MT576950.1:0.0000000000):0.0000000000,species_Rubus_tephrodes__accession_code_NC_060615.1:0.0000000000):0.0000000000,species_Rubus_kawakamii__accession_code_NC_057626.1:0.0000000000):0.0000000000,species_Rubus_chrysobotrys__accession_code_PP566884.1:0.0000000000):0.0000000000,species_Rubus_crassifolius__accession_code_NC_056941.1:0.0000000000):0.0000000000,species_Rubus_flosculosus__accession_code_PP566885.1:0.0000000000):0.0000000000,species_Rubus_trifidus__accession_code_NC_046585.1:0.0000000000):0.0000000000,species_Rubus_menglaensis__accession_code_PP566890.1:0.0000000000):0.0000000000,species_Rubus_rosifolius__accession_code_PP566893.1:0.0000000000):0.0000000000,species_Rubus_rufus__accession_code_NC_056798.1:0.0000000000):0.0000000000,species_Rubus_buergeri__accession_code_NC_072261.1:0.0000000000):0.0000010000,(((((((((((species_Rubus_coreanus__accession_code_PV008705.1:0.0000000000,species_Rubus_niveus__accession_code_MZ352079.1:0.0000000000):0.0000000000,species_Rubus_niveus__accession_code_NC_056930.1:0.0000000000):0.0000000000,species_Rubus_coreanus__accession_code_NC_042715.1:0.0000000000):0.0000000000,species_Rubus_innominatus__accession_code_OK127883.1:0.0000000000):0.0000000000,species_Rubus_niveus__accession_code_MZ433365.1:0.0000000000):0.0000000000,species_Rubus_coreanus__accession_code_MT478114.1:0.0000000000):0.0000000000,species_Rubus_taitoensis__accession_code_NC_057630.1:0.0000000000):0.0000000000,species_Rubus_incanus__accession_code_NC_057625.1:0.0000000000):0.0000000000,species_Rubus_parviaraliifolius__accession_code_NC_057628.1:0.0000000000):0.0000000000,species_Rubus_innominatus__accession_code_NC_056939.1:0.0000000000):0.0000010000,species_Rubus_parvifolius__accession_code_NC_060617.1:0.0000010000):0.0000010000):0.0000010000,(((species_Rubus_chingii__accession_code_PP872287.1:0.0000010000,((species_Rubus_idaeus__accession_code_OR972717.1:0.0000010000,(species_Rubus_idaeus__accession_code_OR698909.1:0.0000010000,species_Rubus_sachalinensis__accession_code_NC_056965.1:0.0000010000):0.0007350927):0.0007350948,(((species_Rubus_taiwanicola__accession_code_NC_057631.1:0.0000000000,species_Rubus_glandulosopunctatus__accession_code_NC_057624.1:0.0000000000):0.0000000000,species_Rubus_rosifolius__accession_code_OL435124.1:0.0000000000):0.0000010000,species_Rubus_rubroangustifolius__accession_code_NC_057629.1:0.0000010000):0.0007351415):0.0000010000):0.0000010000,(species_Rubus_calycinus__accession_code_PP566883.1:0.0007350944,species_Rubus_peltatus__accession_code_NC_056937.1:0.0014719236):0.0000010000):0.0000010000,((species_Rubus_sumatranus__accession_code_PP737792.1:0.0007352551,(((((((((species_Rubus_stans__accession_code_PP566894.1:0.0000000000,species_Rubus_trianthus__accession_code_OM630153.1:0.0000000000):0.0000000000,species_Rubus_pileatus__accession_code_NC_056947.1:0.0000000000):0.0000000000,species_Rubus_takesimensis__accession_code_NC_037991.1:0.0000000000):0.0000000000,species_Rubus_irritans__accession_code_NC_057600.1:0.0000000000):0.0000000000,species_Rubus_conduplicatus__accession_code_NC_064143.1:0.0000000000):0.0000000000,species_Rubus_crataegifolius__accession_code_NC_039704.1:0.0000000000):0.0000010000,species_Rubus_pedunculosus__accession_code_NC_080345.1:0.0000010000):0.0000010000,species_Rubus_amabilis__accession_code_NC_047211.1:0.0007345843):0.0007350447,species_Rubus_paniculatus__accession_code_PP566891.1:0.0007350961):0.0000010000):0.0000010000,(((((species_Rubus_wallichianus__accession_code_NC_056933.1:0.0000000000,species_Rubus_ellipticus__accession_code_NC_056929.1:0.0000000000):0.0000000000,species_Rubus_pinfaensis__accession_code_MZ352081.1:0.0000000000):0.0000010000,species_Rubus_columellaris__accession_code_NC_056932.1:0.0000010000):0.0000010000,(species_Rubus_ellipticus__accession_code_MZ352083.1:0.0000010000,species_Rubus_ellipticus__accession_code_MT576940.1:0.0000010000):0.0007350060):0.0007351401,species_Rubus_leucanthus__accession_code_MK105853.1:0.0007351400):0.0000010000):0.0000010000):0.0000010000):0.0000010000,(((((species_Rubus_chingii__accession_code_PQ510071.1:0.0000000000,species_Rubus_trianthus__accession_code_NC_060616.1:0.0000000000):0.0000000000,species_Rubus_corchorifolius__accession_code_OP581010.1:0.0000000000):0.0000000000,species_Rubus_corchorifolius__accession_code_NC_056942.1:0.0000000000):0.0000000000,species_Rubus_chingii__accession_code_NC_050296.1:0.0000000000):0.0000010000,species_Rubus_corchorifolius__accession_code_OR972716.1:0.0000010000):0.0007351399):0.0007352744,(species_Rubus_occidentalis__accession_code_OR972718.1:0.0007354337,(species_Rubus_argutus__accession_code_OR972714.1:0.0000010000,species_Rubus_hybrid__accession_code_NC_042716.1:0.0000010000):0.0000010000):0.0000010000):0.0007356385,species_Rubus_parviflorus__accession_code_OR972719.1:0.0000010000):0.0007386775):0.0007415978,((((((species_Filipendula_camtschatica__accession_code_NC_073010.1:0.0000000000,species_Filipendula_multijuga__accession_code_NC_072623.1:0.0000000000):0.0000000000,species_Filipendula_intermedia__accession_code_NC_072626.1:0.0000000000):0.0000000000,species_Filipendula_nuda__accession_code_NC_072627.1:0.0000000000):0.0000010000,(species_Filipendula_angustiloba__accession_code_NC_072629.1:0.0000010000,species_Filipendula_ulmaria__accession_code_NC_072628.1:0.0007359079):0.0000010000):0.0000010000,species_Filipendula_vestita__accession_code_NC_072625.1:0.0022130200):0.0000010000,species_Filipendula_auriculata__accession_code_NC_072622.1:0.0007359332):0.0051906596):0.0022347276,(((((species_Prunus_domestica__accession_code_MW406471.1:0.0000010000,(((species_Physocarpus_amurensis__accession_code_PP648233.1:0.0000000000,species_Physocarpus_amurensis__accession_code_OQ091713.1:0.0000000000):0.0000010000,species_Physocarpus_opulifolius__accession_code_NC_077593.1:0.0000010000):0.0007353543,((((species_Neillia_uekii__accession_code_NC_072917.1:0.0000000000,species_Neillia_incisa__accession_code_NC_054178.1:0.0000000000):0.0000000000,species_Neillia_gracilis__accession_code_NC_072914.1:0.0000000000):0.0000000000,species_Neillia_hanceana__accession_code_NC_072915.1:0.0000000000):0.0000010000,species_Neillia_serratisepala__accession_code_NC_072916.1:0.0000010000):0.0000010000):0.0014733664):0.0007359389,(((((((((((species_Purshia_tridentata__accession_code_PQ891887.1:0.0000000000,species_Cercocarpus_montanus__accession_code_PP585285.1:0.0000000000):0.0000000000,species_Purshia_tridentata__accession_code_NC_088513.1:0.0000000000):0.0000000000,species_Cercocarpus_ledifolius__accession_code_NC_088510.1:0.0000000000):0.0000000000,species_Chamaebatia_foliolosa__accession_code_NC_088512.1:0.0000000000):0.0000000000,species_Cercocarpus_betuloides__accession_code_NC_088509.1:0.0000000000):0.0000010000,species_Cercocarpus_ledifolius__accession_code_PQ869153.1:0.0000010000):0.0000010000,species_Purshia_glandulosa__accession_code_NC_088511.1:0.0007362183):0.0007378069,((((species_Dryas_octopetala__accession_code_PQ869155.1:0.0000000000,species_Dryas_drummondii__accession_code_NC_088514.1:0.0000000000):0.0000000000,species_Dryas_alaskensis__accession_code_NC_088483.1:0.0000000000):0.0000000000,species_Dryas_octopetala__accession_code_NC_073102.1:0.0000000000):0.0000010000,species_Dryas_integrifolia__accession_code_PP497090.1:0.0000010000):0.0000010000):0.0089271414,((((((((((((species_Cotoneaster_soongoricus__accession_code_MK650057.1:0.0007391805,species_Pourthiaea_arguta__accession_code_OR149024.1:0.0007359410):0.0000010000,((species_Chamaemeles_coriacea__accession_code_OR995414.1:0.0007359975,(species_Eriobotrya_japonica__accession_code_NC_034639.1:0.0000010000,species_Eriobotrya_japonica__accession_code_MK787302.1:0.0000010000):0.0007363442):0.0000010000,(((species_Malus_hybrid__accession_code_PP588428.1:0.0007359286,(((species_Chaenomeles_sinensis__accession_code_NC_045337.1:0.0000000000,species_Chaenomeles_sinensis__accession_code_KT932967.1:0.0000000000):0.0000000000,species_Malus_delavayi__accession_code_KX499860.1:0.0000000000):0.0000010000,species_Chaenomeles_sinensis__accession_code_MN506262.1:0.0000010000):0.0007359978):0.0000010000,((((((species_Sorbus_wilsoniana__accession_code_OR915983.1:0.0000000000,species_Sorbus_sargentiana__accession_code_NC_068529.1:0.0000000000):0.0000000000,species_Sorbus_wilsoniana__accession_code_NC_068531.1:0.0000000000):0.0000010000,species_Sorbus_sargentiana__accession_code_OR915977.1:0.0000010000):0.0007360917,(((species_Pourthiaea_amphidoxa__accession_code_NC_045414.1:0.0000000000,species_Pourthiaea_pilosicalyx__accession_code_MN216024.1:0.0000000000):0.0000000000,species_Pourthiaea_amphidoxa__accession_code_MT249042.1:0.0000000000):0.0000010000,species_Pourthiaea_amphidoxa__accession_code_MT249049.1:0.0000010000):0.0007358330):0.0000010000,(species_Rhaphiolepis_major__accession_code_NC_045351.1:0.0000010000,species_Malus_sieboldii__accession_code_MK571564.1:0.0000010000):0.0000010000):0.0000010000,species_Pyrus_elata__accession_code_NC_061557.1:0.0000010000):0.0000010000):0.0000010000,(species_Malus_coronaria__accession_code_OR915989.1:0.0007359553,(species_Malus_sikkimensis__accession_code_NC_062333.1:0.0000010000,species_Malus_sikkimensis__accession_code_MZ984215.1:0.0000010000):0.0007360688):0.0000010000):0.0000010000):0.0000010000):0.0000010000,(((((((((((((((((((((((((((((((((((((((((((((((((((((((((((((((((((((((((((((((((((((((((((((((((((((((((((((((((((((((((((((((((((((((((((((((((((((((((((((((((((((((((((((((((((((((((((((((((((((((((((((((((((((((((((((((((((((((((((((((((((((((((((((((((((((((((((((((((((((((((((((((((((((((((((((((((((((((((((((((((((((((((((((((((((((((((((((((((((((((((((((((((((((((((((((((((((((((((((((((((((((((((((((((((((((((((((((((((((((((((((((((((((((((((((((((((((((((((((((((((((((((((((((((((((((((((((((((((((((((((((((((((((((((((((((((((((((((((((((((((((((((((((((((((((((((((((((((((((((((((((((((((((((((((((((((((((((((((((((((((((((((((((((((((((((((((((((((((((((((((((((((((((((((((((((((((((((((((((((((((((((((((((((((((((((((((((((((((((((((((((((((((((((((((((((((((((((((((((((((species_Sorbus_glomerulata__accession_code_PV843269.1:0.0000000000,species_Malus_baccata__accession_code_OR876281.1:0.0000000000):0.0000000000,species_Crataegus_chungtienensis__accession_code_NC_065670.1:0.0000000000):0.0000000000,species_Amelanchier_cusickii__accession_code_NC_045316.1:0.0000000000):0.0000000000,species_Amelanchier_alnifolia__accession_code_NC_045314.1:0.0000000000):0.0000000000,species_Crataegus_shandongensis__accession_code_PQ283267.1:0.0000000000):0.0000000000,species_Pyrus_ussuriensis__accession_code_OK545536.1:0.0000000000):0.0000000000,species_Torminalis_glaberrima__accession_code_NC_033975.1:0.0000000000):0.0000000000,species_Cotoneaster_rosiflorus__accession_code_NC_069634.1:0.0000000000):0.0000000000,species_Cotoneaster_cochleatus__accession_code_MK524400.1:0.0000000000):0.0000000000,species_Aronia_melanocarpa__accession_code_MT527725.1:0.0000000000):0.0000000000,species_Malus_sieversii__accession_code_NC_042192.1:0.0000000000):0.0000000000,species_Malus_domestica__accession_code_OK585098.1:0.0000000000):0.0000000000,species_Heteromeles_arbutifolia__accession_code_MK920281.1:0.0000000000):0.0000000000,species_Griffitharia_hemsleyi__accession_code_OQ100083.1:0.0000000000):0.0000000000,species_Pyrus_hopeiensis__accession_code_OR995447.1:0.0000000000):0.0000000000,species_Eriobotrya_henryi__accession_code_MT890251.1:0.0000000000):0.0000000000,species_Cotoneaster_coriaceus__accession_code_PQ777073.1:0.0000000000):0.0000000000,species_Sorbus_rehderiana__accession_code_NC_068525.1:0.0000000000):0.0000000000,species_Eriobotrya_obovata__accession_code_NC_045347.1:0.0000000000):0.0000000000,species_Sorbus_kiukiangensis__accession_code_NC_085636.1:0.0000000000):0.0000000000,species_Eriobotrya_cavaleriei__accession_code_MT876395.1:0.0000000000):0.0000000000,species_Malus_sieversii__accession_code_MK434917.1:0.0000000000):0.0000000000,species_Malus_kansuensis__accession_code_NC_053735.1:0.0000000000):0.0000000000,species_Malus_honanensis__accession_code_MW115594.1:0.0000000000):0.0000000000,species_Crataegus_kansuensis__accession_code_OP964006.1:0.0000000000):0.0000000000,species_Sorbus_sibirica__accession_code_NC_085576.1:0.0000000000):0.0000000000,species_Malus_sikkimensis__accession_code_OR885578.1:0.0000000000):0.0000000000,species_Eriobotrya_laoshanica__accession_code_NC_049114.1:0.0000000000):0.0000000000,species_Malus_rockii__accession_code_MW115600.1:0.0000000000):0.0000000000,species_Scandosorbus_intermedia__accession_code_OR915938.1:0.0000000000):0.0000000000,species_Eriobotrya_bengalensis__accession_code_NC_066134.1:0.0000000000):0.0000000000,species_Pyrus_betulifolia__accession_code_OR995429.1:0.0000000000):0.0000000000,species_Malus_hupehensis__accession_code_OM232798.1:0.0000000000):0.0000000000,species_Crataegus_kansuensis__accession_code_NC_039374.1:0.0000000000):0.0000000000,species_Amelanchier_ovalis__accession_code_MK920297.1:0.0000000000):0.0000000000,species_Malus_coronaria__accession_code_OM232795.1:0.0000000000):0.0000000000,species_Cotoneaster_horizontalis__accession_code_NC_060458.1:0.0000000000):0.0000000000,species_Malus_indica__accession_code_OR995417.1:0.0000000000):0.0000000000,species_Cotoneaster_integerrimus__accession_code_OP494722.1:0.0000000000):0.0000000000,species_Sorbus_sitchensis__accession_code_OR897861.1:0.0000000000):0.0000000000,species_Cotoneaster_insolitus__accession_code_PQ777086.1:0.0000000000):0.0000000000,species_Stranvaesia_bodinieri__accession_code_NC_086559.1:0.0000000000):0.0000000000,species_Sorbus_tapashana__accession_code_PQ031219.1:0.0000000000):0.0000000000,species_Malus_domestica__accession_code_OK514189.1:0.0000000000):0.0000000000,species_Crataegus_monogyna__accession_code_OP964013.1:0.0000000000):0.0000000000,species_Malus_domestica__accession_code_OK585106.1:0.0000000000):0.0000000000,species_Malus_domestica__accession_code_OQ735396.1:0.0000000000):0.0000000000,species_Pyrus_regelii__accession_code_OR995463.1:0.0000000000):0.0000000000,species_Sorbus_koehneana__accession_code_OQ992656.1:0.0000000000):0.0000000000,species_Malus_sieboldii__accession_code_PP356721.1:0.0000000000):0.0000000000,species_Malus_sylvestris__accession_code_OM232802.1:0.0000000000):0.0000000000,species_Hedlundia_austriaca__accession_code_NC_085584.1:0.0000000000):0.0000000000,species_Micromeles_zahlbruckneri__accession_code_NC_085668.1:0.0000000000):0.0000000000,species_Sorbus_monbeigii__accession_code_PQ308348.1:0.0000000000):0.0000000000,species_Malus_sylvestris__accession_code_ON478186.1:0.0000000000):0.0000000000,species_Sorbus_americana__accession_code_NC_062338.1:0.0000000000):0.0000000000,species_Sorbus_albopilosa__accession_code_OR995478.1:0.0000000000):0.0000000000,species_Osteomeles_schwerinae__accession_code_OR995425.1:0.0000000000):0.0000000000,species_Malus_sieboldii__accession_code_MZ984210.1:0.0000000000):0.0000000000,species_Eriobotrya_malipoensis__accession_code_MT872352.1:0.0000000000):0.0000000000,species_Sorbus_aucuparia__accession_code_MT610101.2:0.0000000000):0.0000000000,species_Pourthiaea_blinii__accession_code_MT249060.1:0.0000000000):0.0000000000,species_Eriobotrya_japonica__accession_code_MN577877.1:0.0000000000):0.0000000000,species_Crataegus_sanguinea__accession_code_OP964003.1:0.0000000000):0.0000000000,species_Cotoneaster_buxifolius__accession_code_NC_045356.1:0.0000000000):0.0000000000,species_Pyrus_hopeiensis__accession_code_MF521826.1:0.0000000000):0.0000000000,species_Cotoneaster_subadpressus__accession_code_MK650058.1:0.0000000000):0.0000000000,species_Malus_sieversii__accession_code_OM232775.1:0.0000000000):0.0000000000,species_Pyrus_calleryana__accession_code_OR995433.1:0.0000000000):0.0000000000,species_Malus_sieversii__accession_code_MT019538.1:0.0000000000):0.0000000000,species_Cotoneaster_morrisonensis__accession_code_PQ777070.1:0.0000000000):0.0000000000,species_Cotoneaster_adpressus__accession_code_MK638986.1:0.0000000000):0.0000000000,species_Cotoneaster_mongolicus__accession_code_NC_060853.1:0.0000000000):0.0000000000,species_Dunnaria_dunnii__accession_code_OK054488.1:0.0000000000):0.0000000000,species_Sorbus_aucuparia__accession_code_OR915971.1:0.0000000000):0.0000000000,species_Eriobotrya_malipoensis__accession_code_MT876389.1:0.0000000000):0.0000000000,species_Malus_leiocalyca__accession_code_NC_085578.1:0.0000000000):0.0000000000,species_Malus_sieversii__accession_code_OM232803.1:0.0000000000):0.0000000000,species_Malus_muliensis__accession_code_NC_085579.1:0.0000000000):0.0000000000,species_Griffitharia_thibetica__accession_code_OR915981.1:0.0000000000):0.0000000000,species_Sorbus_amabilis__accession_code_ON049665.1:0.0000000000):0.0000000000,species_Osteomeles_subrotunda__accession_code_NC_053688.1:0.0000000000):0.0000000000,species_Malus_baccata__accession_code_KX499859.1:0.0000000000):0.0000000000,species_Cotoneaster_schantungensis__accession_code_MK650053.1:0.0000000000):0.0000000000,species_Pyrus_sachokiana__accession_code_OR995464.1:0.0000000000):0.0000000000,species_Malus_sylvestris__accession_code_OR995424.1:0.0000000000):0.0000000000,species_Eriobotrya_salwinensis__accession_code_NC_045348.1:0.0000000000):0.0000000000,species_Photinia_prunifolia__accession_code_NC_085644.1:0.0000000000):0.0000000000,species_Pyrus_ussuriensis__accession_code_OR995474.1:0.0000000000):0.0000000000,species_Malus_micromalus__accession_code_NC_036368.1:0.0000000000):0.0000000000,species_Pyrus_hondoensis__accession_code_OR995445.1:0.0000000000):0.0000000000,species_Malus_floribunda__accession_code_OR885571.1:0.0000000000):0.0000000000,species_Cotoneaster_rubens__accession_code_MK614793.1:0.0000000000):0.0000000000,species_Sorbus_himalaica__accession_code_NC_085572.1:0.0000000000):0.0000000000,species_Eriobotrya_glabrescens__accession_code_NC_066138.1:0.0000000000):0.0000000000,species_Pyrus_pyrifolia__accession_code_KX450877.2:0.0000000000):0.0000000000,species_Hedlundia_persica__accession_code_OR915987.1:0.0000000000):0.0000000000,species_Malus_sylvestris__accession_code_MK434921.1:0.0000000000):0.0000000000,species_Hesperomeles_pernettyoides__accession_code_NC_045329.1:0.0000000000):0.0000000000,species_Sorbus_albopilosa__accession_code_OR915913.1:0.0000000000):0.0000000000,species_Eriolobus_florentinus__accession_code_OR995422.1:0.0000000000):0.0000000000,species_Sorbus_pteridophylla__accession_code_ON049651.1:0.0000000000):0.0000000000,species_Sorbus_aucuparia__accession_code_OR995480.1:0.0000000000):0.0000000000,species_Cotoneaster_buxifolius__accession_code_PQ777078.1:0.0000000000):0.0000000000,species_Malus_domestica__accession_code_OK585107.1:0.0000000000):0.0000000000,species_Rhaphiolepis_philippinensis__accession_code_NC_066142.1:0.0000000000):0.0000000000,species_Cotoneaster_coriaceus__accession_code_NC_060440.1:0.0000000000):0.0000000000,species_Malus_domestica__accession_code_OR897843.1:0.0000000000):0.0000000000,species_Wilsonaria_megalocarpa__accession_code_NC_079823.1:0.0000000000):0.0000000000,species_Chaenomeles_cathayensis__accession_code_MT561270.1:0.0000000000):0.0000000000,species_Malus_hupehensis__accession_code_NC_040170.1:0.0000000000):0.0000000000,species_Sorbus_aucuparia__accession_code_OP613257.1:0.0000000000):0.0000000000,species_Crataegus_pinnatifida__accession_code_OP963999.1:0.0000000000):0.0000000000,species_Photinia_hirsuta__accession_code_NC_065652.1:0.0000000000):0.0000000000,species_Karpatiosorbus_bakonyensis__accession_code_NC_085571.1:0.0000000000):0.0000000000,species_Cotoneaster_insolitus__accession_code_OP494721.1:0.0000000000):0.0000000000,species_Rhaphiolepis_salicifolia__accession_code_NC_045342.1:0.0000000000):0.0000000000,species_Sorbus_microphylla__accession_code_NC_085633.1:0.0000000000):0.0000000000,species_Malus_domestica__accession_code_OK539541.1:0.0000000000):0.0000000000,species_Amelanchier_sanguinea__accession_code_NC_045320.1:0.0000000000):0.0000000000,species_Eriobotrya_fragrans__accession_code_MT876392.1:0.0000000000):0.0000000000,species_Malus_sieversii__accession_code_NC_045390.1:0.0000000000):0.0000000000,species_Eriobotrya_japonica__accession_code_MT479167.1:0.0000000000):0.0000000000,species_Cotoneaster_adpressus__accession_code_OQ992642.1:0.0000000000):0.0000000000,species_Pyrus_calleryana__accession_code_OK545538.1:0.0000000000):0.0000000000,species_Pyrus_mamorensis__accession_code_OR995450.1:0.0000000000):0.0000000000,species_Pyrus_ussuriensis__accession_code_OR995476.1:0.0000000000):0.0000000000,species_Cotoneaster_pannosus__accession_code_PQ742998.1:0.0000000000):0.0000000000,species_Pyrus_demetrii__accession_code_NC_061933.1:0.0000000000):0.0000000000,species_Hedlundia_persica__accession_code_NC_085662.1:0.0000000000):0.0000000000,species_Cotoneaster_franchetii__accession_code_MK638991.1:0.0000000000):0.0000000000,species_Pourthiaea_villosa__accession_code_MT249057.1:0.0000000000):0.0000000000,species_Pyrus_syriaca__accession_code_OR995471.1:0.0000000000):0.0000000000,species_Sorbus_foliolosa__accession_code_OR915909.1:0.0000000000):0.0000000000,species_Malus_domestica__accession_code_OR885573.1:0.0000000000):0.0000000000,species_Photinia_lanuginosa__accession_code_NC_045354.1:0.0000000000):0.0000000000,species_Cotoneaster_taylorii__accession_code_NC_045338.1:0.0000000000):0.0000000000,species_Photinia_beckii__accession_code_NC_045353.1:0.0000000000):0.0000000000,species_Cotoneaster_astrophoros__accession_code_MK650065.1:0.0000000000):0.0000000000,species_Malus_zhaojiaoensis__accession_code_NC_070438.1:0.0000000000):0.0000000000,species_Photinia_lasiogyna__accession_code_OP021697.1:0.0000000000):0.0000000000,species_Crataegus_wilsonii__accession_code_OP964014.1:0.0000000000):0.0000000000,species_Malus_micromalus__accession_code_OQ588956.1:0.0000000000):0.0000000000,species_Griffitharia_heseltinei__accession_code_NC_085624.1:0.0000000000):0.0000000000,species_Pyrus_pyrifolia__accession_code_NC_015996.1:0.0000000000):0.0000000000,species_Crataegus_maximowiczii__accession_code_NC_065485.1:0.0000000000):0.0000000000,species_Amelanchier_pallida__accession_code_NC_045319.1:0.0000000000):0.0000000000,species_Malus_kansuensis__accession_code_MW115595.1:0.0000000000):0.0000000000,species_Crataegus_scabrifolia__accession_code_OP964004.1:0.0000000000):0.0000000000,species_Malus_domestica__accession_code_OK539532.1:0.0000000000):0.0000000000,species_Crataegus_marshallii__accession_code_MK920293.1:0.0000000000):0.0000000000,species_Crataegus_dahurica__accession_code_OP964010.1:0.0000000000):0.0000000000,species_Eriobotrya_serrata__accession_code_NC_066133.1:0.0000000000):0.0000000000,species_Malus_sieboldii__accession_code_MK571563.1:0.0000000000):0.0000000000,species_Photinia_lasiogyna__accession_code_NC_086558.1:0.0000000000):0.0000000000,species_Thomsonaria_caloneura__accession_code_OR915955.1:0.0000000000):0.0000000000,species_Cotoneaster_dammeri__accession_code_MK650059.1:0.0000000000):0.0000000000,species_Pyrus_cordata__accession_code_OR995437.1:0.0000000000):0.0000000000,species_Sorbus_discolor__accession_code_NC_068723.1:0.0000000000):0.0000000000,species_Cotoneaster_shansiensis__accession_code_MK650064.1:0.0000000000):0.0000000000,species_Alniaria_alnifolia__accession_code_NC_085497.1:0.0000000000):0.0000000000,species_Photinia_integrifolia__accession_code_NC_045344.1:0.0000000000):0.0000000000,species_Alniaria_alnifolia__accession_code_PP506329.1:0.0000000000):0.0000000000,species_Pyrus_pyrifolia__accession_code_OR995460.1:0.0000000000):0.0000000000,species_Photinia_pustulata__accession_code_MT249054.1:0.0000000000):0.0000000000,species_Malus_baccata__accession_code_NC_062348.1:0.0000000000):0.0000000000,species_Crataegus_iracunda__accession_code_OR995415.1:0.0000000000):0.0000000000,species_Hesperomeles_cuneata__accession_code_NC_045326.1:0.0000000000):0.0000000000,species_Sorbus_insignis__accession_code_OR915962.1:0.0000000000):0.0000000000,species_Crataegus_pinnatifida__accession_code_PQ346301.1:0.0000000000):0.0000000000,species_Sorbus_rufopilosa__accession_code_NC_085638.1:0.0000000000):0.0000000000,species_Eriobotrya_cavaleriei__accession_code_MK920283.1:0.0000000000):0.0000000000,species_Phippsiomeles_mexicana__accession_code_NC_045422.1:0.0000000000):0.0000000000,species_Eriobotrya_cavaleriei__accession_code_MT876394.1:0.0000000000):0.0000000000,species_Cotoneaster_reticulatus__accession_code_MK650055.1:0.0000000000):0.0000000000,species_Stranvaesia_oblanceolata__accession_code_MK920280.1:0.0000000000):0.0000000000,species_Eriobotrya_fragrans__accession_code_MT876391.1:0.0000000000):0.0000000000,species_Malus_sargentii__accession_code_MW115605.1:0.0000000000):0.0000000000,species_Cotoneaster_rockii__accession_code_NC_060449.1:0.0000000000):0.0000000000,species_Malus_sylvestris__accession_code_NC_062299.1:0.0000000000):0.0000000000,species_Photinia_lanuginosa__accession_code_OR915933.1:0.0000000000):0.0000000000,species_Eriobotrya_bengalensis__accession_code_MT876404.1:0.0000000000):0.0000000000,species_Malus_micromalus__accession_code_OQ588965.1:0.0000000000):0.0000000000,species_Phippsiomeles_microcarpa__accession_code_MN062001.1:0.0000000000):0.0000000000,species_Thomsonaria_meliosmifolia__accession_code_OR915964.1:0.0000000000):0.0000000000,species_Pourthiaea_villosa__accession_code_MT249030.1:0.0000000000):0.0000000000,species_Cotoneaster_horizontalis__accession_code_MK561973.1:0.0000000000):0.0000000000,species_Crataegus_maximowiczii__accession_code_OR915918.1:0.0000000000):0.0000000000,species_Crataegus_pinnatifida__accession_code_OR448914.1:0.0000000000):0.0000000000,species_Sorbus_tapashana__accession_code_NC_085591.1:0.0000000000):0.0000000000,species_Photinia_sorbifolia__accession_code_MT249065.1:0.0000000000):0.0000000000,species_Eriobotrya_deflexa__accession_code_MT890254.1:0.0000000000):0.0000000000,species_Pyrus_communis__accession_code_OK545530.1:0.0000000000):0.0000000000,species_Sorbus_multijuga__accession_code_NC_068724.1:0.0000000000):0.0000000000,species_Malus_sieboldii__accession_code_OR885574.1:0.0000000000):0.0000000000,species_Stranvaesia_oblanceolata__accession_code_OP021700.1:0.0000000000):0.0000000000,species_Crataegus_maximowiczii__accession_code_PQ346302.1:0.0000000000):0.0000000000,species_Cotoneaster_glaucophyllus__accession_code_PQ777072.1:0.0000000000):0.0000000000,species_Malus_hupehensis__accession_code_OR897845.1:0.0000000000):0.0000000000,species_Pyrus_salicifolia__accession_code_OR995465.1:0.0000000000):0.0000000000,species_Malus_micromalus__accession_code_OR915902.1:0.0000000000):0.0000000000,species_Malus_baccata__accession_code_OQ363004.1:0.0000000000):0.0000000000,species_Crataegus_hupehensis__accession_code_OR915900.1:0.0000000000):0.0000000000,species_Torminalis_glaberrima__accession_code_OR915945.1:0.0000000000):0.0000000000,species_Photinia_taishunensis__accession_code_MK920278.1:0.0000000000):0.0000000000,species_Malus_fusca__accession_code_OR995423.1:0.0000000000):0.0000000000,species_Eriobotrya_bengalensis__accession_code_MT876403.1:0.0000000000):0.0000000000,species_Photinia_serratifolia__accession_code_NC_045331.1:0.0000000000):0.0000000000,species_Cotoneaster_acuminatus__accession_code_MK650045.1:0.0000000000):0.0000000000,species_Cotoneaster_coriaceus__accession_code_MK650049.1:0.0000000000):0.0000000000,species_Crataegus_bretschneideri__accession_code_OP964009.1:0.0000000000):0.0000000000,species_Cormus_domestica__accession_code_OR915994.1:0.0000000000):0.0000000000,species_Cotoneaster_tenuipes__accession_code_NC_060856.1:0.0000000000):0.0000000000,species_Griffitharia_schwerinii__accession_code_NC_085627.1:0.0000000000):0.0000000000,species_Malus_yunnanensis__accession_code_MH394390.1:0.0000000000):0.0000000000,species_Eriobotrya_henryi__accession_code_NC_045345.1:0.0000000000):0.0000000000,species_Pyrus_pyrifolia__accession_code_KX825885.2:0.0000000000):0.0000000000,species_Pyrus_communis__accession_code_OR995436.1:0.0000000000):0.0000000000,species_Sorbus_oligodonta__accession_code_NC_085634.1:0.0000000000):0.0000000000,species_Malus_rockii__accession_code_OM232804.1:0.0000000000):0.0000000000,species_Amelanchier_arborea__accession_code_NC_045313.1:0.0000000000):0.0000000000,species_Malus_ombrophila__accession_code_MW115598.1:0.0000000000):0.0000000000,species_Pourthiaea_villosa__accession_code_MT249063.1:0.0000000000):0.0000000000,species_Crataegus_songarica__accession_code_NC_085642.1:0.0000000000):0.0000000000,species_Cotoneaster_multiflorus__accession_code_NC_060854.1:0.0000000000):0.0000000000,species_Pyrus_pseudopashia__accession_code_OR995457.1:0.0000000000):0.0000000000,species_Photinia_glomerata__accession_code_OP021704.1:0.0000000000):0.0000000000,species_Malus_micromalus__accession_code_OQ588966.1:0.0000000000):0.0000000000,species_Malus_baccata__accession_code_OQ737737.1:0.0000000000):0.0000000000,species_Cotoneaster_silvestrii__accession_code_NC_045358.1:0.0000000000):0.0000000000,species_Cotoneaster_densiflorus__accession_code_NC_085347.1:0.0000000000):0.0000000000,species_Malus_ioensis__accession_code_OR915992.1:0.0000000000):0.0000000000,species_Cotoneaster_salicifolius__accession_code_NC_060455.1:0.0000000000):0.0000000000,species_Pourthiaea_villosa__accession_code_MT249043.1:0.0000000000):0.0000000000,species_Malus_micromalus__accession_code_OQ588962.1:0.0000000000):0.0000000000,species_Thomsonaria_astateria__accession_code_NC_085655.1:0.0000000000):0.0000000000,species_Sorbus_scopulina__accession_code_NC_085658.1:0.0000000000):0.0000000000,species_Malus_domestica__accession_code_OK574628.1:0.0000000000):0.0000000000,species_Eriobotrya_obovata__accession_code_MT890250.1:0.0000000000):0.0000000000,species_Eriobotrya_malipoensis__accession_code_MT876390.1:0.0000000000):0.0000000000,species_Eriobotrya_laoshanica__accession_code_MT130715.1:0.0000000000):0.0000000000,species_Chaenomeles_japonica__accession_code_MZ984211.1:0.0000000000):0.0000000000,species_Cotoneaster_pannosus__accession_code_PQ777088.1:0.0000000000):0.0000000000,species_Amelanchier_obovalis__accession_code_MK920296.1:0.0000000000):0.0000000000,species_Cotoneaster_hebephyllus__accession_code_MZ475334.1:0.0000000000):0.0000000000,species_Malus_fusca__accession_code_OM232808.1:0.0000000000):0.0000000000,species_Eriolobus_florentinus__accession_code_KX499862.1:0.0000000000):0.0000000000,species_Cotoneaster_franchetii__accession_code_NC_060452.1:0.0000000000):0.0000000000,species_Sorbus_sitchensis__accession_code_OR897862.1:0.0000000000):0.0000000000,species_Malus_halliana__accession_code_NC_085498.1:0.0000000000):0.0000000000,species_Pyrus_takhtadzhianii__accession_code_OR995472.1:0.0000000000):0.0000000000,species_Pyrus_elaeagrifolia__accession_code_OR995441.1:0.0000000000):0.0000000000,species_Malus_domestica__accession_code_OK585102.1:0.0000000000):0.0000000000,species_Cotoneaster_turbinatus__accession_code_MK650054.1:0.0000000000):0.0000000000,species_Photinia_loriformis__accession_code_NC_086564.1:0.0000000000):0.0000000000,species_Malus_asiatica__accession_code_PP595841.1:0.0000000000):0.0000000000,species_Photinia_stenophylla__accession_code_NC_086566.1:0.0000000000):0.0000000000,species_Malus_baccata__accession_code_MK571561.1:0.0000000000):0.0000000000,species_Crataegus_altaica__accession_code_OP964007.1:0.0000000000):0.0000000000,species_Photinia_prunifolia__accession_code_MK920279.1:0.0000000000):0.0000000000,species_Pourthiaea_zhejiangensis__accession_code_NC_062335.1:0.0000000000):0.0000000000,species_Sorbus_prattii__accession_code_MK814479.1:0.0000000000):0.0000000000,species_Pyrus_mamorensis__accession_code_OR995449.1:0.0000000000):0.0000000000,species_Cotoneaster_gamblei__accession_code_MK650052.1:0.0000000000):0.0000000000,species_Mespilus_germanica__accession_code_MK920295.1:0.0000000000):0.0000000000,species_Malus_yunnanensis__accession_code_MH394388.1:0.0000000000):0.0000000000,species_Sorbus_rutilans__accession_code_NC_068528.1:0.0000000000):0.0000000000,species_Cotoneaster_dammeri__accession_code_MK605511.1:0.0000000000):0.0000000000,species_Alniaria_folgneri__accession_code_NC_079915.1:0.0000000000):0.0000000000,species_Cotoneaster_obscurus__accession_code_NC_060336.1:0.0000000000):0.0000000000,species_Cormus_domestica__accession_code_NC_062332.1:0.0000000000):0.0000000000,species_Crataegus_altaica__accession_code_OR915924.1:0.0000000000):0.0000000000,species_Cotoneaster_argenteus__accession_code_PQ777083.1:0.0000000000):0.0000000000,species_Griffitharia_hemsleyi__accession_code_OQ100072.1:0.0000000000):0.0000000000,species_Pourthiaea_blinii__accession_code_MT249034.1:0.0000000000):0.0000000000,species_Phippsiomeles_matudae__accession_code_NC_045421.1:0.0000000000):0.0000000000,species_Pyrus_calleryana__accession_code_OK545537.1:0.0000000000):0.0000000000,species_Pyrus_cossonii__accession_code_OR995438.1:0.0000000000):0.0000000000,species_Sorbus_hupehensis__accession_code_MT916771.1:0.0000000000):0.0000000000,species_Malus_baccata__accession_code_OQ363000.1:0.0000000000):0.0000000000,species_Aria_edulis__accession_code_NC_045418.1:0.0000000000):0.0000000000,species_Crataegus_songarica__accession_code_PQ149019.1:0.0000000000):0.0000000000,species_Pourthiaea_zhejiangensis__accession_code_MN061988.1:0.0000000000):0.0000000000,species_Malus_domestica__accession_code_ON478185.1:0.0000000000):0.0000000000,species_Malus_domestica__accession_code_OK539528.1:0.0000000000):0.0000000000,species_Griffitharia_pallescens__accession_code_NC_085660.1:0.0000000000):0.0000000000,species_Pourthiaea_blinii__accession_code_NC_045412.1:0.0000000000):0.0000000000,species_Pyrus_fauriei__accession_code_NC_067063.1:0.0000000000):0.0000000000,species_Pyrus_pyraster__accession_code_OR995458.1:0.0000000000):0.0000000000,species_Sorbus_cibagouensis__accession_code_NC_068532.1:0.0000000000):0.0000000000,species_Micromeles_coronata__accession_code_NC_085629.1:0.0000000000):0.0000000000,species_Griffitharia_thibetica__accession_code_OQ100078.1:0.0000000000):0.0000000000,species_Pourthiaea_villosa__accession_code_MT249029.1:0.0000000000):0.0000000000,species_Cotoneaster_glaucophyllus__accession_code_MK578685.1:0.0000000000):0.0000000000,species_Cotoneaster_leveillei__accession_code_NC_060437.1:0.0000000000):0.0000000000,species_Pyracantha_fortuneana__accession_code_MW596361.1:0.0000000000):0.0000000000,species_Hesperomeles_ferruginea__accession_code_NC_045328.1:0.0000000000):0.0000000000,species_Pourthiaea_arguta__accession_code_MT249035.1:0.0000000000):0.0000000000,species_Sorbus_helenae__accession_code_NC_068536.1:0.0000000000):0.0000000000,species_Pourthiaea_villosa__accession_code_NC_045411.1:0.0000000000):0.0000000000,species_Cotoneaster_hebephyllus__accession_code_PQ777076.1:0.0000000000):0.0000000000,species_Photinia_glabra__accession_code_NC_062337.1:0.0000000000):0.0000000000,species_Malus_domestica__accession_code_OK539537.1:0.0000000000):0.0000000000,species_Pyrus_calleryana__accession_code_OR897832.1:0.0000000000):0.0000000000,species_Pyrus_phaeocarpa__accession_code_OR995454.1:0.0000000000):0.0000000000,species_Photinia_lasiogyna__accession_code_OP021695.1:0.0000000000):0.0000000000,species_Sorbus_slavnicensis__accession_code_MZ984224.1:0.0000000000):0.0000000000,species_Pourthiaea_arguta__accession_code_MT249044.1:0.0000000000):0.0000000000,species_Cotoneaster_bullatus__accession_code_NC_060332.1:0.0000000000):0.0000000000,species_Cotoneaster_conspicuus__accession_code_NC_060453.1:0.0000000000):0.0000000000,species_Pyrus_pashia__accession_code_OR897833.1:0.0000000000):0.0000000000,species_Malus_fusca__accession_code_OR897844.1:0.0000000000):0.0000000000,species_Sorbus_munda__accession_code_NC_062714.1:0.0000000000):0.0000000000,species_Sorbus_keissleri__accession_code_NC_085626.1:0.0000000000):0.0000000000,species_Eriobotrya_prinoides__accession_code_NC_066131.1:0.0000000000):0.0000000000,species_Pyrus_communis__accession_code_ON478190.1:0.0000000000):0.0000000000,species_Pyrus_calleryana__accession_code_OR995432.1:0.0000000000):0.0000000000,species_Malus_toringoides__accession_code_OR897828.1:0.0000000000):0.0000000000,species_Chaenomeles_japonica__accession_code_NC_035566.1:0.0000000000):0.0000000000,species_Malus_angustifolia__accession_code_OR995419.1:0.0000000000):0.0000000000,species_Malus_domestica__accession_code_MZ647488.1:0.0000000000):0.0000000000,species_Pourthiaea_tomentosa__accession_code_NC_045417.1:0.0000000000):0.0000000000,species_Malus_angustifolia__accession_code_OM232781.1:0.0000000000):0.0000000000,species_Sorbus_albopilosa__accession_code_NC_068534.1:0.0000000000):0.0000000000,species_Sorbus_slavnicensis__accession_code_NC_085649.1:0.0000000000):0.0000000000,species_Photinia_pustulata__accession_code_NC_065653.1:0.0000000000):0.0000000000,species_Sorbus_dumosa__accession_code_NC_085653.1:0.0000000000):0.0000000000,species_Eriolobus_florentinus__accession_code_OM232796.1:0.0000000000):0.0000000000,species_Sorbus_aucuparia__accession_code_NC_052878.1:0.0000000000):0.0000000000,species_Cotoneaster_turbinatus__accession_code_PQ742993.1:0.0000000000):0.0000000000,species_Sorbus_foliolosa__accession_code_NC_068526.1:0.0000000000):0.0000000000,species_Pyrus_pyraster__accession_code_OR995459.1:0.0000000000):0.0000000000,species_Pyrus_korshinskyi__accession_code_OR995448.1:0.0000000000):0.0000000000,species_Cotoneaster_multiflorus__accession_code_OQ992643.1:0.0000000000):0.0000000000,species_Crataegus_viridis__accession_code_OP964008.1:0.0000000000):0.0000000000,species_Thomsonaria_globosa__accession_code_NC_085669.1:0.0000000000):0.0000000000,species_Malus_hybrid__accession_code_MW115612.1:0.0000000000):0.0000000000,species_Cotoneaster_pannosus__accession_code_PQ777081.1:0.0000000000):0.0000000000,species_Photinia_hirsuta__accession_code_MN061986.1:0.0000000000):0.0000000000,species_Pourthiaea_pilosicalyx__accession_code_NC_065654.1:0.0000000000):0.0000000000,species_Cotoneaster_horizontalis__accession_code_NC_045357.1:0.0000000000):0.0000000000,species_Cotoneaster_glaucophyllus__accession_code_NC_060441.1:0.0000000000):0.0000000000,species_Cotoneaster_dammeri__accession_code_PQ777069.1:0.0000000000):0.0000000000,species_Cotoneaster_salicifolius__accession_code_PQ742996.1:0.0000000000):0.0000000000,species_Pourthiaea_amphidoxa__accession_code_MT249062.1:0.0000000000):0.0000000000,species_Photinia_lasiogyna__accession_code_OP021696.1:0.0000000000):0.0000000000,species_Crataegus_laevigata__accession_code_OP964012.1:0.0000000000):0.0000000000,species_Cotoneaster_laxiflorus__accession_code_NC_060442.1:0.0000000000):0.0000000000,species_Sorbus_insignis__accession_code_NC_051947.1:0.0000000000):0.0000000000,species_Pourthiaea_arguta__accession_code_MT249028.1:0.0000000000):0.0000000000,species_Crataegus_cuneata__accession_code_OR915925.1:0.0000000000):0.0000000000,species_Cotoneaster_moupinensis__accession_code_NC_060335.1:0.0000000000):0.0000000000,species_Pyrus_ussuriensis__accession_code_OR995428.1:0.0000000000):0.0000000000,species_Amelanchier_interior__accession_code_NC_045318.1:0.0000000000):0.0000000000,species_Pyrus_pyraster__accession_code_NC_061934.1:0.0000000000):0.0000000000,species_Malus_sieversii__accession_code_MK434919.1:0.0000000000):0.0000000000,species_Photinia_glabra__accession_code_MK920277.1:0.0000000000):0.0000000000,species_Sorbus_tianschanica__accession_code_PQ031217.1:0.0000000000):0.0000000000,species_Crataegus_scabrifolia__accession_code_OR915928.1:0.0000000000):0.0000000000,species_Pourthiaea_amphidoxa__accession_code_MT249053.1:0.0000000000):0.0000000000,species_Sorbus_keissleri__accession_code_OR915963.1:0.0000000000):0.0000000000,species_Malus_angustifolia__accession_code_OM232792.1:0.0000000000):0.0000000000,species_Malus_orthocarpa__accession_code_NC_085580.1:0.0000000000):0.0000000000,species_Pyrus_communis__accession_code_KX450879.2:0.0000000000):0.0000000000,species_Cotoneaster_wardii__accession_code_NC_080341.1:0.0000000000):0.0000000000,species_Cotoneaster_coriaceus__accession_code_PQ777090.1:0.0000000000):0.0000000000,species_Photinia_glomerata__accession_code_NC_063083.1:0.0000000000):0.0000000000,species_Stranvaesia_bodinieri__accession_code_MK920276.1:0.0000000000):0.0000000000,species_Crataegus_laevigata__accession_code_NC_062347.1:0.0000000000):0.0000000000,species_Malus_domestica__accession_code_OK585101.1:0.0000000000):0.0000000000,species_Cotoneaster_brickellii__accession_code_PQ777089.1:0.0000000000):0.0000000000,species_Malus_baccata__accession_code_NC_045389.1:0.0000000000):0.0000000000,species_Dichotomanthes_tristaniicarpa__accession_code_NC_045335.1:0.0000000000):0.0000000000,species_Malus_orientalis__accession_code_NC_062350.1:0.0000000000):0.0000000000,species_Pyrus_pyrifolia__accession_code_KX825882.2:0.0000000000):0.0000000000,species_Osteomeles_schwerinae__accession_code_NC_045420.1:0.0000000000):0.0000000000,species_Malus_baccata__accession_code_OM232793.1:0.0000000000):0.0000000000,species_Cotoneaster_verruculosus__accession_code_NC_060446.1:0.0000000000):0.0000000000,species_Crataegus_mollis__accession_code_NC_062346.1:0.0000000000):0.0000000000,species_Malus_micromalus__accession_code_OQ588957.1:0.0000000000):0.0000000000,species_Pyrus_neoserrulata__accession_code_OR995467.1:0.0000000000):0.0000000000,species_Cotoneaster_submultiflorus__accession_code_MK920286.1:0.0000000000):0.0000000000,species_Sorbus_pseudovilmorinii__accession_code_NC_085664.1:0.0000000000):0.0000000000,species_Cotoneaster_submultiflorus__accession_code_NC_060855.1:0.0000000000):0.0000000000,species_Griffitharia_hemsleyi__accession_code_NC_062340.1:0.0000000000):0.0000000000,species_Malus_halliana__accession_code_MT246302.1:0.0000000000):0.0000000000,species_Sorbus_vilmorinii__accession_code_MK920285.1:0.0000000000):0.0000000000,species_Malus_prunifolia__accession_code_NC_031163.1:0.0000000000):0.0000000000,species_Amelanchier_asiatica__accession_code_NC_045312.1:0.0000000000):0.0000000000,species_Thomsonaria_corymbifera__accession_code_NC_085657.1:0.0000000000):0.0000000000,species_Crataegus_crus_galli__accession_code_OP964015.1:0.0000000000):0.0000000000,species_Malus_coronaria__accession_code_NC_045308.1:0.0000000000):0.0000000000,species_Malus_delavayi__accession_code_NC_045424.1:0.0000000000):0.0000000000,species_Cotoneaster_wilsonii__accession_code_NC_046834.1:0.0000000000):0.0000000000,species_Malus_domestica__accession_code_OK539536.1:0.0000000000):0.0000000000,species_Hesperomeles_glabrata__accession_code_MK920298.1:0.0000000000):0.0000000000,species_Sorbus_sambucifolia__accession_code_NC_085654.1:0.0000000000):0.0000000000,species_Pyrus_phaeocarpa__accession_code_OR995456.1:0.0000000000):0.0000000000,species_Cotoneaster_delavayanus__accession_code_NC_060451.1:0.0000000000):0.0000000000,species_Photinia_prionophylla__accession_code_NC_045355.1:0.0000000000):0.0000000000,species_Cotoneaster_brickellii__accession_code_PQ777085.1:0.0000000000):0.0000000000,species_Hesperomeles_goudotiana__accession_code_NC_045327.1:0.0000000000):0.0000000000,species_Pyrus_xerophila__accession_code_OR995477.1:0.0000000000):0.0000000000,species_Malus_transitoria__accession_code_MK098838.1:0.0000000000):0.0000000000,species_Sorbus_scopulina__accession_code_OR915978.1:0.0000000000):0.0000000000,species_Eriobotrya_deflexa__accession_code_MK920282.1:0.0000000000):0.0000000000,species_Thomsonaria_aronioides__accession_code_OQ100074.1:0.0000000000):0.0000000000,species_Cotoneaster_acuminatus__accession_code_NC_045340.1:0.0000000000):0.0000000000,species_Cotoneaster_salicifolius__accession_code_MN577863.1:0.0000000000):0.0000000000,species_Eriobotrya_malipoensis__accession_code_MT872353.1:0.0000000000):0.0000000000,species_Malus_orientalis__accession_code_OM232805.1:0.0000000000):0.0000000000,species_Cotoneaster_brickellii__accession_code_PQ742992.1:0.0000000000):0.0000000000,species_Macromeles_tschonoskii__accession_code_NC_035672.1:0.0000000000):0.0000000000,species_Malus_sylvestris__accession_code_MK434924.1:0.0000000000):0.0000000000,species_Pyrus_ussuriensis__accession_code_OK545535.1:0.0000000000):0.0000000000,species_Malus_mandshurica__accession_code_NC_085522.1:0.0000000000):0.0000000000,species_Crataegus_pinnatifida__accession_code_NC_057086.1:0.0000000000):0.0000000000,species_Eriobotrya_deflexa__accession_code_MT890253.1:0.0000000000):0.0000000000,species_Cotoneaster_brickellii__accession_code_PQ742994.1:0.0000000000):0.0000000000,species_Malus_baccata__accession_code_MK434915.1:0.0000000000):0.0000000000,species_Malacomeles_denticulata__accession_code_NC_045325.1:0.0000000000):0.0000000000,species_Malus_yunnanensis__accession_code_NC_039624.1:0.0000000000):0.0000000000,species_Rhaphiolepis_umbellata__accession_code_NC_045334.1:0.0000000000):0.0000000000,species_Malus_baccata__accession_code_PQ878625.1:0.0000000000):0.0000000000,species_Malus_domestica__accession_code_OK539529.1:0.0000000000):0.0000000000,species_Cotoneaster_pannosus__accession_code_NC_060444.1:0.0000000000):0.0000000000,species_Sorbus_decora__accession_code_OR995481.1:0.0000000000):0.0000000000,species_Thomsonaria_meliosmifolia__accession_code_NC_085628.1:0.0000000000):0.0000000000,species_Eriobotrya_serrata__accession_code_MT876402.1:0.0000000000):0.0000000000,species_Alniaria_folgneri__accession_code_OR915901.1:0.0000000000):0.0000000000,species_Pyrus_pyraster__accession_code_MT028512.1:0.0000000000):0.0000000000,species_Pyrus_betulifolia__accession_code_OR995430.1:0.0000000000):0.0000000000,species_Cotoneaster_tenuipes__accession_code_MK650047.1:0.0000000000):0.0000000000,species_Pyrus_pyrifolia__accession_code_OR995461.1:0.0000000000):0.0000000000,species_Photinia_beckii__accession_code_OP021702.1:0.0000000000):0.0000000000,species_Cotoneaster_glaucophyllus__accession_code_PQ743001.1:0.0000000000):0.0000000000,species_Malus_fusca__accession_code_OM232797.1:0.0000000000):0.0000000000,species_Pourthiaea_arguta__accession_code_MT249037.1:0.0000000000):0.0000000000,species_Pyrus_phaeocarpa__accession_code_NC_085573.1:0.0000000000):0.0000000000,species_Photinia_serratifolia__accession_code_MZ153171.1:0.0000000000):0.0000000000,species_Sorbus_ulleungensis__accession_code_NC_037022.1:0.0000000000):0.0000000000,species_Micromeles_coronata__accession_code_OR915907.1:0.0000000000):0.0000000000,species_Cydonia_oblonga__accession_code_OR995416.1:0.0000000000):0.0000000000,species_Cotoneaster_marginatus__accession_code_NC_060445.1:0.0000000000):0.0000000000,species_Pourthiaea_arguta__accession_code_NC_045413.1:0.0000000000):0.0000000000,species_Aria_umbellata__accession_code_NC_085650.1:0.0000000000):0.0000000000,species_Malus_baccata__accession_code_OR995420.1:0.0000000000):0.0000000000,species_Eriobotrya_dubia__accession_code_NC_066141.1:0.0000000000):0.0000000000,species_Hedlundia_borbasii__accession_code_NC_085590.1:0.0000000000):0.0000000000,species_Pyrus_elaeagrifolia__accession_code_OR995440.1:0.0000000000):0.0000000000,species_Cotoneaster_conspicuus__accession_code_MK650062.1:0.0000000000):0.0000000000,species_Pourthiaea_arguta__accession_code_MT249048.1:0.0000000000):0.0000000000,species_Pourthiaea_amphidoxa__accession_code_MT249059.1:0.0000000000):0.0000000000,species_Photinia_hirsuta__accession_code_MT249032.1:0.0000000000):0.0000000000,species_Malus_sieversii__accession_code_MK434920.1:0.0000000000):0.0000000000,species_Eriobotrya_japonica__accession_code_MT473731.1:0.0000000000):0.0000000000,species_Crataegus_wilsonii__accession_code_OR915932.1:0.0000000000):0.0000000000,species_Pyrus_communis__accession_code_NC_045336.1:0.0000000000):0.0000000000,species_Alniaria_folgneri__accession_code_ON262429.1:0.0000000000):0.0000000000,species_Pyrus_fauriei__accession_code_OR995443.1:0.0000000000):0.0000000000,species_Pyrus_calleryana__accession_code_NC_062432.1:0.0000000000):0.0000000000,species_Malus_coronaria__accession_code_OM232783.1:0.0000000000):0.0000000000,species_Pourthiaea_villosa__accession_code_MT249041.1:0.0000000000):0.0000000000,species_Stranvaesia_nussia__accession_code_MK920284.1:0.0000000000):0.0000000000,species_Thomsonaria_ochracea__accession_code_NC_085659.1:0.0000000000):0.0000000000,species_Cotoneaster_integerrimus__accession_code_MZ475328.1:0.0000000000):0.0000000000,species_Pourthiaea_villosa__accession_code_MT249058.1:0.0000000000):0.0000000000,species_Sorbus_koehneana__accession_code_OL944398.1:0.0000000000):0.0000000000,species_Cotoneaster_submultiflorus__accession_code_MK650061.1:0.0000000000):0.0000000000,species_Hesperomeles_obovata__accession_code_MK920299.1:0.0000000000):0.0000000000,species_Cotoneaster_schantungensis__accession_code_NC_045840.1:0.0000000000):0.0000000000,species_Photinia_lochengensis__accession_code_NC_045352.1:0.0000000000):0.0000000000,species_Sorbus_discolor__accession_code_OR915986.1:0.0000000000):0.0000000000,species_Malus_prattii__accession_code_NC_043902.1:0.0000000000):0.0000000000,species_Crataegus_altaica__accession_code_NC_085640.1:0.0000000000):0.0000000000,species_Malus_baccata__accession_code_OM232809.1:0.0000000000):0.0000000000,species_Malus_sieversii__accession_code_MW018864.1:0.0000000000):0.0000000000,species_Crataegus_monogyna__accession_code_NC_066002.1:0.0000000000):0.0000000000,species_Sorbus_amabilis__accession_code_OP613262.1:0.0000000000):0.0000000000,species_Malus_hupehensis__accession_code_OR885568.1:0.0000000000):0.0000000000,species_Cotoneaster_frigidus__accession_code_NC_045341.1:0.0000000000):0.0000000000,species_Pyrus_salicifolia__accession_code_NC_061935.1:0.0000000000):0.0000000000,species_Crataegus_cuneata__accession_code_NC_058896.1:0.0000000000):0.0000000000,species_Malus_longiunguis__accession_code_NC_058241.1:0.0000000000):0.0000000000,species_Eriobotrya_cavaleriei__accession_code_MT876396.1:0.0000000000):0.0000000000,species_Sorbus_randaiensis__accession_code_NC_085665.1:0.0000000000):0.0000000000,species_Cotoneaster_multiflorus__accession_code_MK650060.1:0.0000000000):0.0000000000,species_Malus_coronaria__accession_code_OR897841.1:0.0000000000):0.0000000000,species_Malus_domestica__accession_code_OK545531.1:0.0000000000):0.0000000000,species_Cotoneaster_coriaceus__accession_code_PQ777074.1:0.0000000000):0.0000000000,species_Malus_asiatica__accession_code_MW115593.1:0.0000000000):0.0000000000,species_Sorbus_setschwanensis__accession_code_NC_046777.1:0.0000000000):0.0000000000,species_Sorbus_aestivalis__accession_code_NC_068530.1:0.0000000000):0.0000000000,species_Cotoneaster_adpressus__accession_code_NC_060457.1:0.0000000000):0.0000000000,species_Pyrus_betulifolia__accession_code_OR995431.1:0.0000000000):0.0000000000,species_Sorbus_filipes__accession_code_OR915908.1:0.0000000000):0.0000000000,species_Malus_sieboldii__accession_code_PP988563.1:0.0000000000):0.0000000000,species_Photinia_crassifolia__accession_code_NC_062336.1:0.0000000000):0.0000000000,species_Malus_micromalus__accession_code_PP708877.1:0.0000000000):0.0000000000,species_Eriobotrya_malipoensis__accession_code_MT876388.1:0.0000000000):0.0000000000,species_Malus_domestica__accession_code_MZ018225.1:0.0000000000):0.0000000000,species_Cotoneaster_hebephyllus__accession_code_NC_060454.1:0.0000000000):0.0000000000,species_Stranvaesia_oblanceolata__accession_code_NC_086561.1:0.0000000000):0.0000000000,species_Eriobotrya_japonica__accession_code_KY085905.1:0.0000000000):0.0000000000,species_Cotoneaster_rubens__accession_code_NC_045359.1:0.0000000000):0.0000000000,species_Pyrus_dimorphophylla__accession_code_OR995439.1:0.0000000000):0.0000000000,species_Photinia_raupingensis__accession_code_NC_086565.1:0.0000000000):0.0000000000,species_Sorbus_cuspidata__accession_code_NC_085639.1:0.0000000000):0.0000000000,species_Pourthiaea_salicifolia__accession_code_MN061987.1:0.0000000000):0.0000000000,species_Thomsonaria_aronioides__accession_code_OR915950.1:0.0000000000):0.0000000000,species_Pyrus_trilocularis__accession_code_NC_070047.1:0.0000000000):0.0000000000,species_Eriobotrya_malipoensis__accession_code_NC_045346.1:0.0000000000):0.0000000000,species_Hedlundia_arranensis__accession_code_NC_085645.1:0.0000000000):0.0000000000,species_Malus_doumeri__accession_code_NC_045343.1:0.0000000000):0.0000000000,species_Pourthiaea_tomentosa__accession_code_MT249066.1:0.0000000000):0.0000000000,species_Sorbus_aucuparia__accession_code_OR915953.1:0.0000000000):0.0000000000,species_Pyrus_pashia__accession_code_NC_034909.1:0.0000000000):0.0000000000,species_Sorbus_californica__accession_code_NC_085651.1:0.0000000000):0.0000000000,species_Cotoneaster_dielsianus__accession_code_MZ475329.1:0.0000000000):0.0000000000,species_Peraphyllum_ramosissimum__accession_code_OR995426.1:0.0000000000):0.0000000000,species_Prunus_ursina__accession_code_NC_068527.1:0.0000000000):0.0000000000,species_Pourthiaea_villosa__accession_code_MT249056.1:0.0000000000):0.0000000000,species_Malus_sieboldii__accession_code_MT268884.1:0.0000000000):0.0000000000,species_Cydonia_oblonga__accession_code_NC_045415.1:0.0000000000):0.0000000000,species_Malus_sieboldii__accession_code_NC_050059.1:0.0000000000):0.0000000000,species_Karpatiosorbus_bristoliensis__accession_code_PV207326.1:0.0000000000):0.0000000000,species_Griffitharia_heseltinei__accession_code_OQ100076.1:0.0000000000):0.0000000000,species_Sorbus_epidendron__accession_code_NC_085670.1:0.0000000000):0.0000000000,species_Sorbus_reducta__accession_code_NC_068722.1:0.0000000000):0.0000000000,species_Pourthiaea_arguta__accession_code_MT249027.1:0.0000000000):0.0000000000,species_Malus_domestica__accession_code_LT996898.1:0.0000000000):0.0000000000,species_Pyrus_betulifolia__accession_code_NC_065243.1:0.0000000000):0.0000000000,species_Malus_mandshurica__accession_code_MW115596.1:0.0000000000):0.0000000000,species_Malus_delavayi__accession_code_MN506259.1:0.0000000000):0.0000000000,species_Malus_coronaria__accession_code_OR995421.1:0.0000000000):0.0000000000,species_Wilsonaria_megalocarpa__accession_code_OR915911.1:0.0000000000):0.0000000000,species_Crataegus_scabrifolia__accession_code_OP021659.1:0.0000000000):0.0000000000,species_Pyrus_communis__accession_code_LT996903.1:0.0000000000):0.0000000000,species_Malus_micromalus__accession_code_OQ588960.1:0.0000000000):0.0000000000,species_Pourthiaea_arguta__accession_code_MT249038.1:0.0000000000):0.0000000000,species_Malus_domestica__accession_code_OK539531.1:0.0000000000):0.0000000000,species_Alniaria_folgneri__accession_code_OR995482.1:0.0000000000):0.0000000000,species_Pourthiaea_amphidoxa__accession_code_MT249061.1:0.0000000000):0.0000000000,species_Griffitharia_thibetica__accession_code_NC_085625.1:0.0000000000):0.0000000000,species_Amelanchier_bartramiana__accession_code_NC_045315.1:0.0000000000):0.0000000000,species_Chaenomeles_cathayensis__accession_code_MN506260.1:0.0000000000):0.0000000000,species_Aronia_arbutifolia__accession_code_OR995413.1:0.0000000000):0.0000000000,species_Crataegus_maximowiczii__accession_code_OP964001.1:0.0000000000):0.0000000000,species_Aria_pannonica__accession_code_OR995484.1:0.0000000000):0.0000000000,species_Thomsonaria_caloneura__accession_code_NC_085622.1:0.0000000000):0.0000000000,species_Cotoneaster_microphyllus__accession_code_NC_045339.1:0.0000000000):0.0000000000,species_Pyracantha_coccinea__accession_code_NC_062343.1:0.0000000000):0.0000000000,species_Photinia_integrifolia__accession_code_OP021705.1:0.0000000000):0.0000000000,species_Pourthiaea_amphidoxa__accession_code_MT249055.1:0.0000000000):0.0000000000,species_Pourthiaea_villosa__accession_code_MT249064.1:0.0000000000):0.0000000000,species_Pyrus_phaeocarpa__accession_code_OR995455.1:0.0000000000):0.0000000000,species_Malus_sylvestris__accession_code_OR885569.1:0.0000000000):0.0000000000,species_Crataegus_sanguinea__accession_code_NC_085641.1:0.0000000000):0.0000000000,species_Cotoneaster_franchetii__accession_code_MK650050.1:0.0000000000):0.0000000000,species_Cotoneaster_glaucophyllus__accession_code_PQ777087.1:0.0000000000):0.0000000000,species_Malus_coronaria__accession_code_OR897840.1:0.0000000000):0.0000000000,species_Primula_blattariformis__accession_code_PQ468697.1:0.0000000000):0.0000000000,species_Malus_toringoides__accession_code_MT442040.1:0.0000000000):0.0000000000,species_Crataegus_pinnatifida__accession_code_OP964000.1:0.0000000000):0.0000000000,species_Malus_ioensis__accession_code_OM232806.1:0.0000000000):0.0000000000,species_Malus_transitoria__accession_code_PQ124746.1:0.0000000000):0.0000000000,species_Cotoneaster_acutifolius__accession_code_NC_060456.1:0.0000000000):0.0000000000,species_Malus_kansuensis__accession_code_MZ984209.1:0.0000000000):0.0000000000,species_Torminalis_clusii__accession_code_NC_045423.1:0.0000000000):0.0000000000,species_Eriobotrya_salwinensis__accession_code_MT890252.1:0.0000000000):0.0000000000,species_Malus_floribunda__accession_code_OR885577.1:0.0000000000):0.0000000000,species_Malus_rockii__accession_code_OM232801.1:0.0000000000):0.0000000000,species_Amelanchier_humilis__accession_code_NC_045317.1:0.0000000000):0.0000000000,species_Pyrus_ussuriensis__accession_code_NC_041461.1:0.0000000000):0.0000000000,species_Pyrus_regelii__accession_code_OR995462.1:0.0000000000):0.0000000000,species_Pyrus_communis__accession_code_NC_061917.1:0.0000000000):0.0000000000,species_Pyrus_syriaca__accession_code_OR995444.1:0.0000000000):0.0000000000,species_Photinia_serratifolia__accession_code_MN233648.1:0.0000000000):0.0000000000,species_Photinia_glomerata__accession_code_OR915979.1:0.0000000000):0.0000000000,species_Cotoneaster_delavayanus__accession_code_PQ777091.1:0.0000000000):0.0000000000,species_Aria_pannonica__accession_code_NC_085661.1:0.0000000000):0.0000000000,species_Malus_sieversii__accession_code_MK434918.1:0.0000000000):0.0000000000,species_Pyrus_pashia__accession_code_OR995452.1:0.0000000000):0.0000000000,species_Crataegus_cuneata__accession_code_OP964002.1:0.0000000000):0.0000000000,species_Malus_yunnanensis__accession_code_MH394389.1:0.0000000000):0.0000000000,species_Cotoneaster_zabelii__accession_code_MK650056.1:0.0000000000):0.0000000000,species_Malus_honanensis__accession_code_NC_085523.1:0.0000000000):0.0000000000,species_Pyrus_pyrifolia__accession_code_KX904342.2:0.0000000000):0.0000000000,species_Pyracantha_angustifolia__accession_code_NC_085632.1:0.0000000000):0.0000000000,species_Sorbus_buschiana__accession_code_NC_085656.1:0.0000000000):0.0000000000,species_Crataegus_scabrifolia__accession_code_OR915927.1:0.0000000000):0.0000000000,species_Malus_domestica__accession_code_OK539540.1:0.0000000000):0.0000000000,species_Stranvaesia_nussia__accession_code_NC_086560.1:0.0000000000):0.0000000000,species_Pyrus_phaeocarpa__accession_code_MK488091.1:0.0000000000):0.0000000000,species_Eriobotrya_seguinii__accession_code_MN577885.1:0.0000000000):0.0000000000,species_Pyrus_pyrifolia__accession_code_OK545533.1:0.0000000000):0.0000000000,species_Malus_ioensis__accession_code_OR915993.1:0.0000000000):0.0000000000,species_Malus_toringoides__accession_code_NC_049113.1:0.0000000000):0.0000000000,species_Griffitharia_hemsleyi__accession_code_OQ100080.1:0.0000000000):0.0000000000,species_Hedlundia_hybrida__accession_code_NC_085646.1:0.0000000000):0.0000000000,species_Eriolobus_florentinus__accession_code_OM232784.1:0.0000000000):0.0000000000,species_Cotoneaster_argenteus__accession_code_PQ777082.1:0.0000000000):0.0000000000,species_Malus_orientalis__accession_code_OM232800.1:0.0000000000):0.0000000000,species_Malus_domestica__accession_code_OK585096.1:0.0000000000):0.0000000000,species_Pyrus_ussuriensis__accession_code_OR995473.1:0.0000000000):0.0000000000,species_Malus_hupehensis__accession_code_OM232786.1:0.0000000000):0.0000000000,species_Crataegus_phaenopyrum__accession_code_OP964016.1:0.0000000000):0.0000000000,species_Malus_baccata__accession_code_OQ363002.1:0.0000000000):0.0000000000,species_Pourthiaea_arguta__accession_code_MT249039.1:0.0000000000):0.0000000000,species_Photinia_kwangsiensis__accession_code_NC_086563.1:0.0000000000):0.0000000000,species_Sorbus_rehderiana__accession_code_OR915914.1:0.0000000000):0.0000000000,species_Malus_fusca__accession_code_NC_062349.1:0.0000000000):0.0000000000,species_Malus_domestica__accession_code_OK585100.1:0.0000000000):0.0000000000,species_Malus_angustifolia__accession_code_NC_045410.1:0.0000000000):0.0000000000,species_Sorbus_matsumurana__accession_code_OR915980.1:0.0000000000):0.0000000000,species_Sorbus_amabilis__accession_code_MT357029.1:0.0000000000):0.0000000000,species_Hedlundia_mougeotii__accession_code_OR915965.1:0.0000000000):0.0000000000,species_Sorbus_matsumurana__accession_code_NC_062341.1:0.0000000000):0.0000000000,species_Sorbus_rehderiana__accession_code_OK012001.1:0.0000000000):0.0000000000,species_Malus_doumeri__accession_code_KX499861.1:0.0000000000):0.0000000000,species_Rhaphiolepis_indica__accession_code_NC_045330.1:0.0000000000):0.0000000000,species_Rhaphiolepis_brevipetiolata__accession_code_NC_061551.1:0.0000000000):0.0000000000,species_Macromeles_tschonoskii__accession_code_KX499863.1:0.0000000000):0.0000000000,species_Eriobotrya_seguinii__accession_code_NC_045349.1:0.0000000000):0.0000000000,species_Crataegus_bretschneideri__accession_code_MW963339.1:0.0000000000):0.0000000000,species_Alniaria_folgneri__accession_code_MK161058.1:0.0000000000):0.0000000000,species_Aria_graeca__accession_code_OR995483.1:0.0000000000):0.0000000000,species_Malus_floribunda__accession_code_NC_070406.1:0.0000000000):0.0000000000,species_Cotoneaster_huahongdongensis__accession_code_NC_060334.1:0.0000000000):0.0000000000,species_Cydonia_oblonga__accession_code_KX499857.1:0.0000000000):0.0000000000,species_Chamaemespilus_alpina__accession_code_NC_045419.1:0.0000000000):0.0000000000,species_Malus_baccata__accession_code_OQ363001.1:0.0000000000):0.0000000000,species_Pourthiaea_villosa__accession_code_MT249050.1:0.0000000000):0.0000000000,species_Eriobotrya_cavaleriei__accession_code_MT876393.1:0.0000000000):0.0000000000,species_Sorbus_tianschanica__accession_code_NC_068599.1:0.0000000000):0.0000000000,species_Cotoneaster_glaucophyllus__accession_code_PQ777077.1:0.0000000000):0.0000000000,species_Sorbus_scalaris__accession_code_NC_085637.1:0.0000000000):0.0000000000,species_Crataegus_pinnatifida__accession_code_PQ346304.1:0.0000000000):0.0000000000,species_Sorbus_cashmiriana__accession_code_NC_085671.1:0.0000000000):0.0000000000,species_Cotoneaster_vandelaarii__accession_code_NC_060438.1:0.0000000000):0.0000000000,species_Malus_sieversii__accession_code_OM232789.1:0.0000000000):0.0000000000,species_Karpatiosorbus_tauricola__accession_code_NC_085574.1:0.0000000000):0.0000000000,species_Crataegus_aurantia__accession_code_NC_085587.1:0.0000000000):0.0000000000,species_Aria_graeca__accession_code_NC_085583.1:0.0000000000):0.0000000000,species_Pyrus_hopeiensis__accession_code_OR995446.1:0.0000000000):0.0000000000,species_Sorbus_commixta__accession_code_MK920288.1:0.0000000000):0.0000000000,species_Malus_domestica__accession_code_OK514188.1:0.0000000000):0.0000000000,species_Malus_prunifolia__accession_code_OR915903.1:0.0000000000):0.0000000000,species_Malus_indica__accession_code_MN088849.1:0.0000000000):0.0000000000,species_Pyracantha_fortuneana__accession_code_ON868910.1:0.0000000000):0.0000000000,species_Crataegus_sanguinea__accession_code_PQ030845.1:0.0000000000):0.0000000000,species_Pyrus_salicifolia__accession_code_OR995466.1:0.0000000000):0.0000000000,species_Sorbus_aucuparia__accession_code_OR915917.1:0.0000000000):0.0000000000,species_Photinia_serratifolia__accession_code_OP021710.1:0.0000000000):0.0000000000,species_Thomsonaria_caloneura__accession_code_OR897830.1:0.0000000000):0.0000000000,species_Cotoneaster_frigidus__accession_code_MK561975.1:0.0000000000):0.0000000000,species_Pourthiaea_villosa__accession_code_MT249036.1:0.0000000000):0.0000000000,species_Pyrus_pyrifolia__accession_code_MZ673796.1:0.0000000000):0.0000000000,species_Malus_baccata__accession_code_OM232791.1:0.0000000000):0.0000000000,species_Cotoneaster_sherriffii__accession_code_NC_060333.1:0.0000000000):0.0000000000,species_Crataegus_pinnatifida__accession_code_MW653326.1:0.0000000000):0.0000000000,species_Cotoneaster_dielsianus__accession_code_NC_060338.1:0.0000000000):0.0000000000,species_Eriolobus_florentinus__accession_code_NC_035625.1:0.0000000000):0.0000000000,species_Malus_baccata__accession_code_PP922136.1:0.0000000000):0.0000000000,species_Scandosorbus_intermedia__accession_code_NC_085585.1:0.0000000000):0.0000000000,species_Cotoneaster_glaucophyllus__accession_code_PQ742997.1:0.0000000000):0.0000000000,species_Malus_ioensis__accession_code_OM232787.1:0.0000000000):0.0000000000,species_Crataegus_brachyacantha__accession_code_PQ283266.1:0.0000000000):0.0000000000,species_Eriobotrya_fragrans__accession_code_NC_062800.1:0.0000000000):0.0000000000,species_Malus_coronaria__accession_code_OR915988.1:0.0000000000):0.0000000000,species_Malus_hupehensis__accession_code_OM232807.1:0.0000000000):0.0000000000,species_Sorbus_rehderiana__accession_code_ON049658.1:0.0000000000):0.0000000000,species_Cotoneaster_rotundifolius__accession_code_MK650063.1:0.0000000000):0.0000000000,species_Crataegus_pinnatifida__accession_code_MW653325.1:0.0000000000):0.0000000000,species_Cotoneaster_qungbixiensis__accession_code_NC_060447.1:0.0000000000):0.0000000000,species_Eriobotrya_angustissima__accession_code_NC_066139.1:0.0000000000):0.0000000000,species_Malus_melliana__accession_code_MW115597.1:0.0000000000):0.0000000000,species_Sorbus_hupehensis__accession_code_NC_068721.1:0.0000000000):0.0000000000,species_Sorbus_hupehensis__accession_code_OR915961.1:0.0000000000):0.0000000000,species_Crataegus_bretschneideri__accession_code_PQ346305.1:0.0000000000):0.0000000000,species_Pyracantha_fortuneana__accession_code_NC_059101.1:0.0000000000):0.0000000000,species_Karpatiosorbus_semi_incisa__accession_code_NC_085648.1:0.0000000000):0.0000000000,species_Sorbus_aucuparia__accession_code_ON478195.1:0.0000000000):0.0000000000,species_Alniaria_alnifolia__accession_code_MZ145061.1:0.0000000000):0.0000000000,species_Crataegus_scabrifolia__accession_code_NC_065672.1:0.0000000000):0.0000000000,species_Photinia_undulata__accession_code_MZ562937.1:0.0000000000):0.0000000000,species_Sorbus_hypoglauca__accession_code_NC_068535.1:0.0000000000):0.0000000000,species_Eriobotrya_stipularis__accession_code_NC_066140.1:0.0000000000):0.0000000000,species_Photinia_chihsiniana__accession_code_NC_086562.1:0.0000000000):0.0000000000,species_Pourthiaea_arguta__accession_code_OR731143.1:0.0000000000):0.0000000000,species_Chaenomeles_japonica__accession_code_MN506261.1:0.0000000000):0.0000000000,species_Eriobotrya_seguinii__accession_code_MT876400.1:0.0000000000):0.0000000000,species_Pyrus_ussuriensis__accession_code_OR897835.1:0.0000000000):0.0000000000,species_Malus_sylvestris__accession_code_MK434923.1:0.0000000000):0.0000000000,species_Malus_domestica__accession_code_NC_061549.1:0.0000000000):0.0000000000,species_Aronia_arbutifolia__accession_code_NC_045391.1:0.0000000000):0.0000000000,species_Pyrus_ussuriensis__accession_code_OR995475.1:0.0000000000):0.0000000000,species_Malus_rockii__accession_code_OR897851.1:0.0000000000):0.0000000000,species_Pourthiaea_villosa__accession_code_MT249040.1:0.0000000000):0.0000000000,species_Pyrus_neoserrulata__accession_code_OR995468.1:0.0000000000):0.0000000000,species_Hedlundia_austriaca__accession_code_OR915939.1:0.0000000000):0.0000000000,species_Pyrus_pyrifolia__accession_code_KX450876.2:0.0000000000):0.0000000000,species_Sorbus_filipes__accession_code_OP613264.1:0.0000000000):0.0000000000,species_Thomsonaria_aronioides__accession_code_NC_085623.1:0.0000000000):0.0000000000,species_Malus_baccata__accession_code_OM232794.1:0.0000000000):0.0000000000,species_Malus_micromalus__accession_code_OQ588963.1:0.0000000000):0.0000000000,species_Eriobotrya_tengyuehensis__accession_code_NC_066130.1:0.0000000000):0.0000000000,species_Rhaphiolepis_impressivena__accession_code_NC_045350.1:0.0000000000):0.0000000000,species_Pyrus_pashia__accession_code_OR995453.1:0.0000000000):0.0000000000,species_Sorbus_macrantha__accession_code_NC_085631.1:0.0000000000):0.0000000000,species_Sorbus_wilsoniana__accession_code_OP613263.1:0.0000000000):0.0000000000,species_Crataegus_songarica__accession_code_OP964005.1:0.0000000000):0.0000000000,species_Cotoneaster_buxifolius__accession_code_MK578684.1:0.0000000000):0.0000000000,species_Malus_rockii__accession_code_NC_062334.1:0.0000000000):0.0000000000,species_Sorbus_sambucifolia__accession_code_OR915956.1:0.0000000000):0.0000000000,species_Malus_niedzwetzkyana__accession_code_NC_088533.1:0.0000000000):0.0000000000,species_Chaenomeles_thibetica__accession_code_NC_049863.1:0.0000000000):0.0000000000,species_Pyrus_communis__accession_code_OR995435.1:0.0000000000):0.0000000000,species_Cotoneaster_acutifolius__accession_code_MK650048.1:0.0000000000):0.0000000000,species_Eriobotrya_fulvicoma__accession_code_NC_066135.1:0.0000000000):0.0000000000,species_Malus_domestica__accession_code_OK585108.1:0.0000000000):0.0000000000,species_Malus_sylvestris__accession_code_LS398109.1:0.0000000000):0.0000000000,species_Sorbus_prattii__accession_code_NC_085635.1:0.0000000000):0.0000000000,species_Cotoneaster_foveolatus__accession_code_NC_060459.1:0.0000000000):0.0000000000,species_Griffitharia_hemsleyi__accession_code_ON262427.1:0.0000000000):0.0000000000,species_Pourthiaea_arguta__accession_code_MT249046.1:0.0000000000):0.0000000000,species_Sorbus_pteridophylla__accession_code_OR915916.1:0.0000000000):0.0000000000,species_Crataegus_maximowiczii__accession_code_PQ346303.1:0.0000000000):0.0000000000,species_Sorbus_xanthoneura__accession_code_NC_085586.1:0.0000000000):0.0000000000,species_Sorbus_sambucifolia__accession_code_OR915976.1:0.0000000000):0.0000000000,species_Pyrus_betulifolia__accession_code_PQ891888.1:0.0000000000):0.0000000000,species_Crataegus_hupehensis__accession_code_NC_054155.1:0.0000000000):0.0000000000,species_Rhaphiolepis_lanceolata__accession_code_NC_045333.1:0.0000000000):0.0000000000,species_Malus_ioensis__accession_code_NC_045393.1:0.0000000000):0.0000000000,species_Hedlundia_mougeotii__accession_code_NC_085647.1:0.0000000000):0.0000000000,species_Micromeles_coronata__accession_code_OR915957.1:0.0000000000):0.0000000000,species_Photinia_prunifolia__accession_code_OP021708.1:0.0000000000):0.0000000000,species_Cotoneaster_harrysmithii__accession_code_NC_060439.1:0.0000000000):0.0000000000,species_Crataegus_songarica__accession_code_OR915930.1:0.0000000000):0.0000000000,species_Eriobotrya_japonica__accession_code_MT473730.1:0.0000000000):0.0000000000,species_Cotoneaster_coriaceus__accession_code_MK605517.1:0.0000000000):0.0000000000,species_Pyrus_pyrifolia__accession_code_OK545534.1:0.0000000000):0.0000000000,species_Sorbus_americana__accession_code_OR915946.1:0.0000000000):0.0000000000,species_Pyracantha_fortuneana__accession_code_OR995427.1:0.0000000000):0.0000000000,species_Pyrus_georgica__accession_code_NC_061558.1:0.0000000000):0.0000000000,species_Malus_domestica__accession_code_OK574630.1:0.0000000000):0.0000000000,species_Pourthiaea_arguta__accession_code_MT249067.1:0.0000000000):0.0000000000,species_Torminalis_glaberrima__accession_code_OR915944.1:0.0000000000):0.0000000000,species_Malus_trilobata__accession_code_NC_035671.1:0.0000000000):0.0000000000,species_Malus_domestica__accession_code_OK585095.1:0.0000000000):0.0000000000,species_Malus_sargentii__accession_code_NC_085521.1:0.0000000000):0.0000000000,species_Sorbus_multijuga__accession_code_OR915966.1:0.0000000000):0.0000000000,species_Sorbus_tianschanica__accession_code_MK920289.1:0.0000000000):0.0000000000,species_Photinia_davidsoniae__accession_code_MT230547.1:0.0000000000):0.0000000000,species_Malus_baccata__accession_code_OQ362999.1:0.0000000000):0.0000000000,species_Sorbus_pteridophylla__accession_code_NC_062342.1:0.0000000000):0.0000000000,species_Malus_hybrid__accession_code_MW115613.1:0.0000000000):0.0000000000,species_Cotoneaster_microphyllus__accession_code_MK544856.1:0.0000000000):0.0000000000,species_Cotoneaster_integerrimus__accession_code_NC_060337.1:0.0000000000):0.0000000000,species_Malus_hybrid__accession_code_MW115614.1:0.0000000000):0.0000000000,species_Cotoneaster_langei__accession_code_NC_060450.1:0.0000000000):0.0000000000,species_Malus_baccata__accession_code_PQ580726.1:0.0000000000):0.0000000000,species_Crataegus_oresbia__accession_code_NC_065671.1:0.0000000000):0.0000000000,species_Crataegus_kansuensis__accession_code_OR915910.1:0.0000000000):0.0000000000,species_Pyrus_ussuriensis__accession_code_MK507863.1:0.0000000000):0.0000000000,species_Crataegus_wilsonii__accession_code_NC_085643.1:0.0000000000):0.0000000000,species_Cotoneaster_brickellii__accession_code_PQ742999.1:0.0000000000):0.0000000000,species_Malus_baccata__accession_code_OQ363003.1:0.0000000000):0.0000000000,species_Eriobotrya_deflexa__accession_code_NC_062799.1:0.0000000000):0.0000000000,species_Cotoneaster_turbinatus__accession_code_PQ742995.1:0.0000000000):0.0000000000,species_Eriobotrya_bengalensis__accession_code_MT876405.1:0.0000000000):0.0000000000,species_Malus_sikkimensis__accession_code_OM115954.1:0.0000000000):0.0000000000,species_Sorbus_koehneana__accession_code_OR915899.1:0.0000000000):0.0000000000,species_Cydonia_oblonga__accession_code_OM232772.1:0.0000000000):0.0000000000,species_Sorbus_rehderiana__accession_code_OR897860.1:0.0000000000):0.0000000000,species_Pourthiaea_amphidoxa__accession_code_MT249052.1:0.0000000000):0.0000000000,species_Griffitharia_thibetica__accession_code_MK920287.1:0.0000000000):0.0000000000,species_Thomsonaria_ferruginea__accession_code_NC_062339.1:0.0000000000):0.0000000000,species_Sorbus_filipes__accession_code_NC_068533.1:0.0000000000):0.0000000000,species_Photinia_impressivena__accession_code_NC_065655.1:0.0000000000):0.0000000000,species_Eriobotrya_cavaleriei__accession_code_NC_062797.1:0.0000000000):0.0000000000,species_Sorbus_decora__accession_code_NC_085652.1:0.0000000000):0.0000000000,species_Sorbus_amabilis__accession_code_NC_068524.1:0.0000000000):0.0000000000,species_Pyrus_calleryana__accession_code_OR995434.1:0.0000000000):0.0000000000,species_Malus_ioensis__accession_code_OM232799.1:0.0000000000):0.0000000000,species_Pyrus_fauriei__accession_code_OR995442.1:0.0000000000):0.0000000000,species_Rhaphiolepis_ferruginea__accession_code_NC_045332.1:0.0000000000):0.0000000000,species_Eriobotrya_elliptica__accession_code_NC_066136.1:0.0000000000):0.0000000000,species_Cotoneaster_buxifolius__accession_code_MK614795.1:0.0000000000):0.0000000000,species_Sorbus_americana__accession_code_OR995479.1:0.0000000000):0.0000000000,species_Pourthiaea_arguta__accession_code_MT249051.1:0.0000000000):0.0000000000,species_Thomsonaria_thomsonii__accession_code_NC_085667.1:0.0000000000):0.0000000000,species_Crataegus_rhipidophylla__accession_code_NC_062345.1:0.0000000000):0.0000000000,species_Crataegus_chungtienensis__accession_code_OP964011.1:0.0000000000):0.0000000000,species_Amelanchier_sinica__accession_code_MK920291.1:0.0000000000):0.0000000000,species_Malus_indica__accession_code_NC_085588.1:0.0000000000):0.0000000000,species_Malus_asiatica__accession_code_PQ580725.1:0.0000000000):0.0000000000,species_Sorbus_poteriifolia__accession_code_NC_085663.1:0.0000000000):0.0000000000,species_Sorbus_salwinensis__accession_code_NC_085666.1:0.0000000000):0.0000010000):0.0000010000,(species_Sorbus_subfusca__accession_code_NC_085575.1:0.0007358825,species_Malus_sieboldii__accession_code_MK571562.1:0.0022100158):0.0000010000):0.0000010000,species_Pyrus_turcomanica__accession_code_NC_061559.1:0.0000010000):0.0000010000,species_Mespilus_germanica__accession_code_OP964017.1:0.0000010000):0.0000010000,species_Photinia_parvifolia__accession_code_NC_082056.1:0.0014736422):0.0007373364,species_Lindleya_mespiloides__accession_code_OR995418.1:0.0014761416):0.0000010000,(species_Kageneckia_lanceolata__accession_code_NC_045323.1:0.0007370428,(species_Gillenia_trifoliata__accession_code_NC_045311.1:0.0000010000,species_Gillenia_trifoliata__accession_code_MK905738.1:0.0000010000):0.0007368675):0.0000010000):0.0000010000,species_Kageneckia_oblonga__accession_code_NC_045324.1:0.0000010000):0.0000010000,((((((((species_Vauquelinia_californica__accession_code_NC_062344.1:0.0000000000,species_Kageneckia_oblonga__accession_code_OM232774.1:0.0000000000):0.0000000000,species_Vauquelinia_corymbosa__accession_code_MN068249.1:0.0000000000):0.0000000000,species_Gillenia_stipulata__accession_code_OM232773.1:0.0000000000):0.0000000000,species_Kageneckia_angustifolia__accession_code_NC_045322.1:0.0000000000):0.0000000000,species_Vauquelinia_pauciflora__accession_code_NC_045310.1:0.0000000000):0.0000000000,species_Gillenia_stipulata__accession_code_NC_045321.1:0.0000000000):0.0000000000,species_Vauquelinia_australis__accession_code_NC_045309.1:0.0000000000):0.0000000000,species_Vauquelinia_californica__accession_code_MN068269.1:0.0000000000):0.0000010000):0.0014759112,(species_Rhodotypos_scandens__accession_code_NC_072922.1:0.0022148040,(((species_Neviusia_cliftonii__accession_code_NC_072919.1:0.0000000000,species_Neviusia_alabamensis__accession_code_OQ091708.1:0.0000000000):0.0000010000,species_Neviusia_alabamensis__accession_code_NC_072918.1:0.0000010000):0.0000010000,(((species_Kerria_japonica__accession_code_NC_072913.1:0.0000000000,species_Kerria_japonica__accession_code_MN418902.1:0.0000000000):0.0000010000,species_Kerria_japonica__accession_code_OQ091702.1:0.0000010000):0.0007366971,species_Coleogyne_ramosissima__accession_code_NC_072911.1:0.0014754939):0.0000010000):0.0000010000):0.0007367100):0.0000024653):0.0007365837,((((((((species_Prinsepia_uniflora__accession_code_PP595844.1:0.0000000000,species_Prinsepia_uniflora__accession_code_PP957736.1:0.0000000000):0.0000000000,species_Prinsepia_uniflora__accession_code_NC_063474.1:0.0000000000):0.0000000000,species_Prinsepia_utilis__accession_code_NC_021455.1:0.0000000000):0.0000010000,(((species_Prinsepia_sinensis__accession_code_OP581031.1:0.0000000000,species_Prinsepia_sinensis__accession_code_OQ091717.1:0.0000000000):0.0000010000,species_Prinsepia_sinensis__accession_code_NC_072921.1:0.0000010000):0.0007379937,(((((species_Exochorda_racemosa__accession_code_NC_062415.1:0.0000000000,species_Exochorda_serratifolia__accession_code_NC_060805.1:0.0000000000):0.0000000000,species_Exochorda_racemosa__accession_code_OQ091699.1:0.0000000000):0.0000000000,species_Exochorda_serratifolia__accession_code_OQ091700.1:0.0000000000):0.0000000000,species_Sorbaria_sorbifolia__accession_code_MN026875.1:0.0000000000):0.0000010000,species_Exochorda_giraldii__accession_code_NC_072912.1:0.0000010000):0.0007381665):0.0000010000):0.0000010000,species_Prinsepia_uniflora__accession_code_PQ878627.1:0.0000010000):0.0000010000,(species_Oemleria_cerasiformis__accession_code_NC_072920.1:0.0000000000,species_Oemleria_cerasiformis__accession_code_OQ091711.1:0.0000000000):0.0000010000):0.0000010000,species_Oemleria_cerasiformis__accession_code_OQ091712.1:0.0000010000):0.0014741511,((species_Aruncus_aethusifolius__accession_code_MZ882398.1:0.0000010000,species_Aruncus_dioicus__accession_code_MW115132.1:0.0000010000):0.0029406495,(((species_Pentactina_schlothauerae__accession_code_PP189928.1:0.0000010000,species_Pentactina_rupicola__accession_code_NC_016921.1:0.0000010000):0.0000010000,((((((((((((((((((((((((((((((((species_Spiraea_thunbergii__accession_code_PP595886.1:0.0000000000,species_Spiraea_hirsuta__accession_code_NC_067999.1:0.0000000000):0.0000000000,species_Spiraea_henryi__accession_code_OR513067.1:0.0000000000):0.0000000000,species_Spiraea_aquilegiifolia__accession_code_NC_067996.1:0.0000000000):0.0000000000,species_Spiraea_media__accession_code_NC_084454.1:0.0000000000):0.0000000000,species_Spiraea_cantoniensis__accession_code_NC_085722.1:0.0000000000):0.0000000000,species_Spiraea_blumei__accession_code_MN418904.1:0.0000000000):0.0000000000,species_Spiraea_chinensis__accession_code_NC_067997.1:0.0000000000):0.0000000000,species_Spiraea_thunbergii__accession_code_OR513076.1:0.0000000000):0.0000000000,species_Spiraea_trilobata__accession_code_MW822176.1:0.0000000000):0.0000000000,species_Spiraea_trichocarpa__accession_code_NC_085729.1:0.0000000000):0.0000000000,species_Spiraea_hirsuta__accession_code_OR513070.1:0.0000000000):0.0000000000,species_Spiraea_prunifolia__accession_code_OR513072.1:0.0000000000):0.0000000000,species_Spiraea_tianschanica__accession_code_NC_068001.1:0.0000000000):0.0000000000,species_Spiraea_nipponica__accession_code_NC_085728.1:0.0000000000):0.0000000000,species_Spiraea_pubescens__accession_code_NC_084453.1:0.0000000000):0.0000000000,species_Spiraea_chinensis__accession_code_OR513055.1:0.0000000000):0.0000000000,species_Spiraea_hypericifolia__accession_code_NC_085718.1:0.0000000000):0.0000000000,species_Spiraea_prunifolia__accession_code_NC_085727.1:0.0000000000):0.0000000000,species_Spiraea_tianschanica__accession_code_OR513056.1:0.0000000000):0.0000000000,species_Spiraea_prunifolia__accession_code_OP874593.1:0.0000000000):0.0000000000,species_Spiraea_veitchii__accession_code_NC_085719.1:0.0000000000):0.0000000000,species_Spiraea_ovalis__accession_code_NC_085721.1:0.0000000000):0.0000000000,species_Spiraea_cantoniensis__accession_code_OR513068.1:0.0000000000):0.0000000000,species_Spiraea_henryi__accession_code_NC_068000.1:0.0000000000):0.0000000000,species_Spiraea_aquilegiifolia__accession_code_OR513074.1:0.0000000000):0.0000000000,species_Spiraea_tomentosa__accession_code_NC_068002.1:0.0000000000):0.0000000000,species_Spiraea_mongolica__accession_code_NC_051992.1:0.0000000000):0.0000000000,species_Spiraea_elegans__accession_code_NC_067998.1:0.0000000000):0.0000010000,species_Spiraea_alpina__accession_code_OR601530.1:0.0000010000):0.0014662823,species_Spiraea_salicifolia__accession_code_NC_067995.1:0.0014662388):0.0000010000,(((((((species_Spiraea_laeta__accession_code_NC_085723.1:0.0000000000,species_Spiraea_japonica__accession_code_MZ981784.1:0.0000000000):0.0000000000,species_Spiraea_japonica__accession_code_OR513066.1:0.0000000000):0.0000000000,species_Spiraea_japonica__accession_code_OR513075.1:0.0000000000):0.0000000000,species_Spiraea_japonica__accession_code_NC_068004.1:0.0000000000):0.0000000000,species_Spiraea_salicifolia__accession_code_OR513063.1:0.0000000000):0.0000000000,species_Spiraea_japonica__accession_code_OK539578.1:0.0000000000):0.0000010000,species_Spiraea_longigemmis__accession_code_NC_085720.1:0.0000010000):0.0000010000):0.0000010000,(((species_Spiraea_fritschiana__accession_code_NC_085726.1:0.0000000000,species_Spiraea_purpurea__accession_code_NC_068003.1:0.0000000000):0.0000010000,species_Spiraea_dasyantha__accession_code_NC_085725.1:0.0000010000):0.0000010000,species_Spiraea_insularis__accession_code_NC_051503.1:0.0007328255):0.0007329506):0.0014672411):0.0000028779,(species_Sibiraea_angustata__accession_code_NC_054238.1:0.0000010000,species_Sibiraea_angustata__accession_code_MT982125.1:0.0000010000):0.0007323533):0.0007389679):0.0066853992):0.0000024653):0.0000010000,species_Adenostoma_fasciculatum__accession_code_KY387915.1:0.0022149006):0.0007368928):0.0000010000,((((((((((((((((((((((((((((((((((((((((((((((((((((((((((((((((((((((((((((((((((((((((((((((((((((((((((((((((((((((((((((((((((((((((((((((((((((((((((((((((((((((((((((((((((((((((((((((((((((((((((((((((((((((((species_Prunus_rufa__accession_code_PV624663.1:0.0000000000,species__kumanoensis__accession_code_MN245147.1:0.0000000000):0.0000000000,species_Prunus_rufa__accession_code_NC_048528.1:0.0000000000):0.0000000000,species_Prunus_sargentii__accession_code_NC_060352.1:0.0000000000):0.0000000000,species_Prunus_clarofolia__accession_code_MT576883.1:0.0000000000):0.0000000000,species_Prunus_serrulata__accession_code_MT576900.1:0.0000000000):0.0000000000,species_Prunus_pseudocerasus__accession_code_MT576866.1:0.0000000000):0.0000000000,species_Prunus_clarofolia__accession_code_MT576920.1:0.0000000000):0.0000000000,species_Prunus_campanulata__accession_code_MT576846.1:0.0000000000):0.0000000000,species_Prunus_cerasoides__accession_code_MK905691.1:0.0000000000):0.0000000000,species_Prunus_cerasus__accession_code_MW477432.1:0.0000000000):0.0000000000,species_Prunus_yunnanensis__accession_code_PP595839.1:0.0000000000):0.0000000000,species_Prunus_tatsienensis__accession_code_NC_066422.1:0.0000000000):0.0000000000,species_Prunus_setulosa__accession_code_OR687394.1:0.0000000000):0.0000000000,species_Prunus_clarofolia__accession_code_NC_066415.1:0.0000000000):0.0000000000,species_Prunus_pseudocerasus__accession_code_MT576917.1:0.0000000000):0.0000000000,species_Prunus_jamasakura__accession_code_MN652612.1:0.0000000000):0.0000000000,species_Prunus_conradinae__accession_code_MT576905.1:0.0000000000):0.0000000000,species_Prunus_apetala__accession_code_OR687428.1:0.0000000000):0.0000000000,species_Prunus_dielsiana__accession_code_OR687402.1:0.0000000000):0.0000000000,species_Prunus_conradinae__accession_code_MT576910.1:0.0000000000):0.0000000000,species_Prunus_discoidea__accession_code_MT576859.1:0.0000000000):0.0000000000,species_Prunus_yedoensis__accession_code_NC_026980.1:0.0000000000):0.0000000000,species_Prunus_avium__accession_code_MT576886.1:0.0000000000):0.0000000000,species_Prunus_clarofolia__accession_code_PP595828.1:0.0000000000):0.0000000000,species_Prunus_pseudocerasus__accession_code_MT576933.1:0.0000000000):0.0000000000,species_Prunus_pseudocerasus__accession_code_MT576879.1:0.0000000000):0.0000000000,species_Prunus_clarofolia__accession_code_MT747185.1:0.0000000000):0.0000000000,species_Prunus_pseudocerasus__accession_code_MT576924.1:0.0000000000):0.0000000000,species_Prunus_pseudocerasus__accession_code_MT576863.1:0.0000000000):0.0000000000,species_Prunus_fruticosa__accession_code_MT576873.1:0.0000000000):0.0000000000,species_Prunus_conradinae__accession_code_MT576908.1:0.0000000000):0.0000000000,species_Prunus_avium__accession_code_NC_044701.1:0.0000000000):0.0000000000,species_Prunus_pseudocerasus__accession_code_NC_030599.1:0.0000000000):0.0000000000,species_Prunus_serrula__accession_code_OR687390.1:0.0000000000):0.0000000000,species_Prunus_conradinae__accession_code_MZ231124.1:0.0000000000):0.0000000000,species_Prunus_avium__accession_code_LT996901.1:0.0000000000):0.0000000000,species_Prunus_pensylvanica__accession_code_MN427872.1:0.0000000000):0.0000000000,species_Prunus_trichostoma__accession_code_PP595837.1:0.0000000000):0.0000000000,species_Prunus_itosakura__accession_code_OR687391.1:0.0000000000):0.0000000000,species_Prunus_trichostoma__accession_code_OP598113.1:0.0000000000):0.0000000000,species_Prunus_conradinae__accession_code_MT576854.1:0.0000000000):0.0000000000,species_Prunus_yedoensis__accession_code_KP732472.1:0.0000000000):0.0000000000,species_Prunus_conradinae__accession_code_MT576922.1:0.0000000000):0.0000000000,species_Prunus_pensylvanica__accession_code_OR687388.1:0.0000000000):0.0000000000,species_Prunus_triloba__accession_code_PP595883.1:0.0000000000):0.0000000000,species_Prunus_cerasoides__accession_code_MT576868.1:0.0000000000):0.0000000000,species_Prunus_cerasoides__accession_code_OR876273.1:0.0000000000):0.0000000000,species_Prunus_crataegifolia__accession_code_OR687383.1:0.0000000000):0.0000000000,species_Prunus_yunnanensis__accession_code_NC_072950.1:0.0000000000):0.0000000000,species_Prunus_jamasakura__accession_code_KP760073.1:0.0000000000):0.0000000000,species_Prunus_cerasoides__accession_code_NC_035891.1:0.0000000000):0.0000000000,species_Prunus_serrulata__accession_code_NC_066418.1:0.0000000000):0.0000000000,species_Prunus_cerasoides__accession_code_MZ677129.1:0.0000000000):0.0000000000,species_Prunus_cerasoides__accession_code_MT576895.1:0.0000000000):0.0000000000,species_Prunus_serrulata__accession_code_OR885315.1:0.0000000000):0.0000000000,species_Prunus_cerasoides__accession_code_MT576927.1:0.0000000000):0.0000000000,species_Prunus_subhirtella__accession_code_KP760075.1:0.0000000000):0.0000000000,species_Prunus_cerasoides__accession_code_PP595871.1:0.0000000000):0.0000000000,species_Prunus_maximowiczii__accession_code_NC_026981.1:0.0000000000):0.0000000000,species_Prunus_cerasoides__accession_code_OR885319.1:0.0000000000):0.0000000000,species_Prunus_campanulata__accession_code_MZ727581.1:0.0000000000):0.0000000000,species_Prunus_trichostoma__accession_code_NC_066412.1:0.0000000000):0.0000000000,species_Prunus_pseudocerasus__accession_code_MT576857.1:0.0000000000):0.0000000000,species_Prunus_setulosa__accession_code_MZ336101.1:0.0000000000):0.0000000000,species_Prunus_yedoensis__accession_code_KU985054.1:0.0000000000):0.0000000000,species_Prunus_campanulata__accession_code_NC_044123.1:0.0000000000):0.0000000000,species_Prunus_polytricha__accession_code_OR687399.1:0.0000000000):0.0000000000,species_Prunus_pseudocerasus__accession_code_PP595833.1:0.0000000000):0.0000000000,species_Prunus_transarisanensis__accession_code_OR687433.1:0.0000000000):0.0000000000,species_Prunus_sargentii__accession_code_OR687432.1:0.0000000000):0.0000000000,species_Prunus_serrulata__accession_code_MT576877.1:0.0000000000):0.0000000000,species_Prunus_pusilliflora__accession_code_NC_066414.1:0.0000000000):0.0000000000,species_Prunus_yedoensis__accession_code_PP595838.1:0.0000000000):0.0000000000,species_Prunus_emarginata__accession_code_MN389436.1:0.0000000000):0.0000000000,species_Prunus_pseudocerasus__accession_code_MT576872.1:0.0000000000):0.0000000000,species_Prunus_avium__accession_code_OP598110.1:0.0000000000):0.0000000000,species_Prunus_conadenia__accession_code_OR687389.1:0.0000000000):0.0000000000,species_Prunus_incisa__accession_code_OR687429.1:0.0000000000):0.0000000000,species_Prunus_duclouxii__accession_code_ON186529.1:0.0000000000):0.0000000000,species_Prunus_pseudocerasus__accession_code_MT576932.1:0.0000000000):0.0000000000,species_Prunus_matuurae__accession_code_OR687403.1:0.0000000000):0.0000000000,species_Prunus_conadenia__accession_code_NC_072946.1:0.0000000000):0.0000000000,species_Prunus_polytricha__accession_code_NC_072948.1:0.0000000000):0.0000000000,species_Prunus_serrulata__accession_code_MT576906.1:0.0000000000):0.0000000000,species_Prunus_pseudocerasus__accession_code_MT576913.1:0.0000000000):0.0000000000,species_Prunus_campanulata__accession_code_OR687400.1:0.0000000000):0.0000000000,species_Prunus_yunnanensis__accession_code_OR687422.1:0.0000000000):0.0000000000,species_Prunus_pseudocerasus__accession_code_MT576925.1:0.0000000000):0.0000000000,species_Prunus_conradinae__accession_code_MT576876.1:0.0000000000):0.0000000000,species_Prunus_mugus__accession_code_NC_072947.1:0.0000000000):0.0000000000,species_Prunus_fruticosa__accession_code_NC_054254.1:0.0000000000):0.0000000000,species_Prunus_takesimensis__accession_code_NC_039379.1:0.0000000000):0.0000000000,species_Prunus_pseudocerasus__accession_code_MT576869.1:0.0000000000):0.0000000000,species_Prunus_serrulata__accession_code_MK905690.1:0.0000000000):0.0000000000,species_Prunus_leveilleana__accession_code_MN913372.1:0.0000000000):0.0000000000,species_Prunus_trichantha__accession_code_OR687385.1:0.0000000000):0.0000000000,species_Prunus_pseudocerasus__accession_code_MT576893.1:0.0000000000):0.0000000000,species_Prunus_maximowiczii__accession_code_OR687387.1:0.0000000000):0.0000000000,species_Prunus_pseudocerasus__accession_code_MT576874.1:0.0000000000):0.0000000000,species_Prunus_cerasus__accession_code_NC_066420.1:0.0000000000):0.0000000000,species_Prunus_conradinae__accession_code_OR687396.1:0.0000000000):0.0000000000,species_Prunus_crataegifolia__accession_code_NC_066416.1:0.0000000000):0.0000000000,species_Prunus_cerasoides__accession_code_MT576916.1:0.0000000000):0.0000000000,species_Prunus_schneideriana__accession_code_OL685378.1:0.0000000000):0.0000000000,species_Prunus_conradinae__accession_code_MT576926.1:0.0000000000):0.0000000000,species_Prunus_subhirtella__accession_code_OR687415.1:0.0000000000):0.0000000000,species_Prunus_tianshanica__accession_code_OP598112.1:0.0000000000):0.0000000000,species_Prunus_pseudocerasus__accession_code_MT576849.1:0.0000000000):0.0000000000,species_Prunus_pusilliflora__accession_code_OR687397.1:0.0000000000):0.0000000000,species_Prunus_szechuanica__accession_code_MT576934.1:0.0000000000):0.0000000000,species_Prunus_pseudocerasus__accession_code_MT576862.1:0.0000000000):0.0000000000,species_Prunus_trichostoma__accession_code_OQ992641.1:0.0000000000):0.0000000000,species_Prunus_avium__accession_code_MT576923.1:0.0000000000):0.0000000000,species_Prunus_szechuanica__accession_code_NC_066423.1:0.0000000000):0.0000000000,species_Prunus_pseudocerasus__accession_code_OR687421.1:0.0000000000):0.0000000000,species_Prunus_pseudocerasus__accession_code_MT576881.1:0.0000000000):0.0000000000,species_Prunus_cerasoides__accession_code_OR900207.1:0.0000000000):0.0000000000,species_Prunus_pseudocerasus__accession_code_MT576928.1:0.0000000000):0.0000000000,species_Prunus_campanulata__accession_code_MG827394.1:0.0000000000):0.0000000000,species_Prunus_leveilleana__accession_code_OR687431.1:0.0000000000):0.0000000000,species_Prunus_pseudocerasus__accession_code_MT576875.1:0.0000000000):0.0000000000,species_Prunus_pleiocerasus__accession_code_OR687414.1:0.0000000000):0.0000000000,species_Prunus_pseudocerasus__accession_code_MT576903.1:0.0000000000):0.0000000000,species_Prunus_pseudocerasus__accession_code_MT576921.1:0.0000000000):0.0000000000,species_Prunus_conradinae__accession_code_MT576887.1:0.0000000000):0.0000000000,species_Prunus_campanulata__accession_code_MZ727582.1:0.0000000000):0.0000000000,species__fengyangshanica__accession_code_NC_054252.1:0.0000000000):0.0000000000,species_Prunus_pseudocerasus__accession_code_MT576850.1:0.0000000000):0.0000000000,species_Prunus_itosakura__accession_code_PP595876.1:0.0000000000):0.0000000000,species_Prunus_dielsiana__accession_code_NC_056266.1:0.0000000000):0.0000000000,species_Prunus_yedoensis__accession_code_MT576861.1:0.0000000000):0.0000000000,species_Prunus_jingningensis__accession_code_NC_053689.1:0.0000000000):0.0000000000,species_Prunus_takasagomontana__accession_code_OR687406.1:0.0000000000):0.0000000000,species_Prunus_subhirtella__accession_code_MN695296.1:0.0000000000):0.0000000000,species_Prunus_fruticosa__accession_code_OR687393.1:0.0000000000):0.0000000000,species_Prunus_avium__accession_code_MT576858.1:0.0000000000):0.0000000000,species_Prunus_conradinae__accession_code_NC_066417.1:0.0000000000):0.0000000000,species_Prunus_discadenia__accession_code_PP595846.1:0.0000000000):0.0000000000,species_Prunus_fruticosa__accession_code_MW477434.1:0.0000000000):0.0000000000,species_Prunus_conradinae__accession_code_OR687423.1:0.0000000000):0.0000000000,species_Prunus_scopulorum__accession_code_MT576889.1:0.0000000000):0.0000000000,species_Prunus_pseudocerasus__accession_code_MT576848.1:0.0000000000):0.0000000000,species_Prunus_pseudocerasus__accession_code_MT576884.1:0.0000000000):0.0000000000,species_Prunus_kanzakura__accession_code_NC_065244.1:0.0000000000):0.0000000000,species_Prunus_nipponica__accession_code_OR687404.1:0.0000000000):0.0000000000,species_Prunus_conradinae__accession_code_MT576915.1:0.0000000000):0.0000000000,species_Prunus_cyclamina__accession_code_PP595829.1:0.0000000000):0.0000000000,species_Prunus_conradinae__accession_code_MT576911.1:0.0000000000):0.0000000000,species_Prunus_szechuanica__accession_code_MT576855.1:0.0000000000):0.0000000000,species_Prunus_dielsiana__accession_code_PP595830.1:0.0000000000):0.0000000000,species_Prunus_pseudocerasus__accession_code_MT576871.1:0.0000000000):0.0000000000,species_Prunus_subhirtella__accession_code_OR687416.1:0.0000000000):0.0000000000,species_Prunus_pseudocerasus__accession_code_MT576864.1:0.0000000000):0.0000000000,species_Prunus_pseudocerasus__accession_code_MT576907.1:0.0000000000):0.0000000000,species_Prunus_yunnanensis__accession_code_OR885316.1:0.0000000000):0.0000000000,species_Prunus_avium__accession_code_ON479496.1:0.0000000000):0.0000000000,species_Prunus_pseudocerasus__accession_code_MT576885.1:0.0000000000):0.0000000000,species_Prunus_duclouxii__accession_code_MT576918.1:0.0000000000):0.0000000000,species_Prunus_setulosa__accession_code_OR687419.1:0.0000000000):0.0000000000,species_Prunus_discoidea__accession_code_MT576909.1:0.0000000000):0.0000000000,species_Prunus_avium__accession_code_ON478183.1:0.0000000000):0.0000000000,species_Prunus_clarofolia__accession_code_MZ336100.1:0.0000000000):0.0000000000,species_Prunus_pleiocerasus__accession_code_NC_066411.1:0.0000000000):0.0000000000,species_Prunus_jamasakura__accession_code_OR687430.1:0.0000000000):0.0000000000,species_Prunus_pseudocerasus__accession_code_MT576867.1:0.0000000000):0.0000000000,species_Prunus_serrula__accession_code_NC_072949.1:0.0000000000):0.0000000000,species_Prunus_stipulacea__accession_code_NC_068705.1:0.0000000000):0.0000000000,species_Prunus_itosakura__accession_code_OR687392.1:0.0000000000):0.0000000000,species_Prunus_conradinae__accession_code_MT576931.1:0.0000000000):0.0000000000,species_Prunus_discoidea__accession_code_OR687425.1:0.0000000000):0.0000000000,species_Prunus_conradinae__accession_code_MT374065.1:0.0000000000):0.0000000000,species_Prunus_cerasoides__accession_code_OR885320.1:0.0000000000):0.0000000000,species_Prunus_tongmuensis__accession_code_ON422320.1:0.0000000000):0.0000000000,species_Prunus_serrulata__accession_code_MT576856.1:0.0000000000):0.0000000000,species_Prunus_pseudocerasus__accession_code_MF624725.1:0.0000000000):0.0000000000,species_Prunus_cerasoides__accession_code_OR885318.1:0.0000000000):0.0000000000,species_Prunus_conradinae__accession_code_MT576845.1:0.0000000000):0.0000000000,species_Prunus_serrula__accession_code_MW477436.1:0.0000000000):0.0000000000,species_Prunus_pseudocerasus__accession_code_MT576882.1:0.0000000000):0.0000000000,species_Prunus_campanulata__accession_code_OR885314.1:0.0000000000):0.0000000000,species_Prunus_trichostoma__accession_code_OR687412.1:0.0000000000):0.0000000000,species_Prunus_matuurae__accession_code_NC_045230.1:0.0000000000):0.0000000000,species_Prunus_mugus__accession_code_OR687384.1:0.0000000000):0.0000000000,species_Prunus_serrulata__accession_code_MT576902.1:0.0000000000):0.0000000000,species_Prunus_schneideriana__accession_code_OR687426.1:0.0000000000):0.0000000000,species_Prunus_maximowiczii__accession_code_MK911758.1:0.0000000000):0.0000000000,species_Prunus_yedoensis__accession_code_OR687417.1:0.0000000000):0.0000000000,species_Prunus_conradinae__accession_code_MT576899.1:0.0000000000):0.0000000000,species_Prunus_discoidea__accession_code_MN158647.1:0.0000000000):0.0000000000,species_Prunus_pseudocerasus__accession_code_MT576912.1:0.0000000000):0.0000000000,species_Prunus_henryi__accession_code_OR687420.1:0.0000000000):0.0000000000,species_Prunus_sargentii__accession_code_OR687407.1:0.0000000000):0.0000000000,species_Prunus_serrulata__accession_code_OP611546.1:0.0000000000):0.0000000000,species_Prunus_stipulacea__accession_code_OR687424.1:0.0000000000):0.0000000000,species_Prunus_cerasoides__accession_code_OR885317.1:0.0000000000):0.0000000000,species_Prunus_emarginata__accession_code_OR687386.1:0.0000000000):0.0000000000,species_Prunus_campanulata__accession_code_OR687427.1:0.0000000000):0.0000000000,species_Prunus_pseudocerasus__accession_code_MT576851.1:0.0000000000):0.0000000000,species_Prunus_tongmuensis__accession_code_OM162024.1:0.0000000000):0.0000000000,species_Prunus_conradinae__accession_code_MT576890.1:0.0000000000):0.0000000000,species_Prunus_maximowiczii__accession_code_PP595832.1:0.0000000000):0.0000000000,species_Prunus_pseudocerasus__accession_code_MT576870.1:0.0000000000):0.0000000000,species_Prunus_campanulata__accession_code_OR687401.1:0.0000000000):0.0000000000,species_Prunus_dolichadenia__accession_code_NC_066424.1:0.0000000000):0.0000000000,species_Prunus_patentipila__accession_code_OR687398.1:0.0000000000):0.0000000000,species_Prunus_caudata__accession_code_OR687395.1:0.0000000000):0.0000000000,species_Prunus_subhirtella__accession_code_PP595835.1:0.0000000000):0.0000010000,((species_Prunus_avium__accession_code_OR687418.1:0.0000010000,species_Prunus_cerasoides__accession_code_OR687411.1:0.0000010000):0.0007356919,species_Prunus_dolichadenia__accession_code_OR687413.1:0.0007367390):0.0000010000):0.0000010000,species_Prunus_zhuxiensis__accession_code_PV208095.1:0.0000010000):0.0000010000,(species_Prunus_discoidea__accession_code_NC_066413.1:0.0000010000,species_Prunus_pseudocerasus__accession_code_MT576853.1:0.0000010000):0.0007357365):0.0007361524,species_Prunus_mume__accession_code_MW755941.1:0.0007361705):0.0000010000,((((species_Prunus_mongolica__accession_code_PP055961.1:0.0000000000,species_Prunus_mongolica__accession_code_MT247724.1:0.0000000000):0.0000000000,species_Prunus_tenella__accession_code_MK764428.1:0.0000000000):0.0000000000,species_Prunus_tangutica__accession_code_MZ145044.1:0.0000000000):0.0000010000,species_Prunus_mongolica__accession_code_NC_037849.1:0.0000010000):0.0007361051):0.0000010000,((((((((((((((((((((((((((((((((((((((((((((((((((((((((((((((((((((((((((((((((((((((((((((((((((((((((((((((((((((((((species_Prunus_tomentosa__accession_code_PP595881.1:0.0000000000,species_Prunus_cerasifera__accession_code_PP315674.1:0.0000000000):0.0000000000,species_Prunus_dulcis__accession_code_NC_034696.1:0.0000000000):0.0000000000,species_Prunus_mume__accession_code_MW755857.1:0.0000000000):0.0000000000,species_Prunus_mandshurica__accession_code_NC_068703.1:0.0000000000):0.0000000000,species_Prunus_salicina__accession_code_MW406458.1:0.0000000000):0.0000000000,species_Prunus_mume__accession_code_MW755869.1:0.0000000000):0.0000000000,species_Prunus_sibirica__accession_code_NC_068704.1:0.0000000000):0.0000000000,species_Prunus_mume__accession_code_MW755927.1:0.0000000000):0.0000000000,species_Prunus_armeniaca__accession_code_KY101150.1:0.0000000000):0.0000000000,species_Prunus_salicina__accession_code_MW406472.1:0.0000000000):0.0000000000,species_Prunus_mandshurica__accession_code_MW599985.1:0.0000000000):0.0000000000,species_Prunus_salicina__accession_code_MW406459.1:0.0000000000):0.0000000000,species_Prunus_persica__accession_code_MZ004839.1:0.0000000000):0.0000000000,species_Prunus_salicina__accession_code_MW406462.1:0.0000000000):0.0000000000,species_Prunus_salicina__accession_code_MW406467.1:0.0000000000):0.0000000000,species_Prunus_dulcis__accession_code_MH727486.1:0.0000000000):0.0000000000,species_Prunus_mume__accession_code_MW755866.1:0.0000000000):0.0000000000,species_Prunus_persica__accession_code_OK545754.1:0.0000000000):0.0000000000,species_Prunus_mira__accession_code_NC_040125.1:0.0000000000):0.0000000000,species_Prunus_humilis__accession_code_MN259192.1:0.0000000000):0.0000000000,species_Prunus_erythrocarpa__accession_code_OR687409.1:0.0000000000):0.0000000000,species_Prunus_glandulosa__accession_code_MW599984.1:0.0000000000):0.0000000000,species_Prunus_mume__accession_code_ON478192.1:0.0000000000):0.0000000000,species_Prunus_armeniaca__accession_code_KY101151.1:0.0000000000):0.0000000000,species_Prunus_mume__accession_code_MW755864.1:0.0000000000):0.0000000000,species_Prunus_mume__accession_code_MW755861.1:0.0000000000):0.0000000000,species_Prunus_armeniaca__accession_code_PP595825.1:0.0000000000):0.0000000000,species_Prunus_tenella__accession_code_NC_044965.1:0.0000000000):0.0000000000,species_Prunus_triloba__accession_code_KY101155.1:0.0000000000):0.0000000000,species_Prunus_pedunculata__accession_code_KY101153.1:0.0000000000):0.0000000000,species_Prunus_triloba__accession_code_MH748555.1:0.0000000000):0.0000000000,species_Prunus_salicina__accession_code_MW406466.1:0.0000000000):0.0000000000,species_Prunus_davidiana__accession_code_NC_039735.1:0.0000000000):0.0000000000,species_Prunus_pedunculata__accession_code_MT247725.1:0.0000000000):0.0000000000,species_Prunus_mume__accession_code_MK881169.1:0.0000000000):0.0000000000,species_Prunus_mahaleb__accession_code_OQ271043.1:0.0000000000):0.0000000000,species_Prunus_dictyoneura__accession_code_NC_051894.1:0.0000000000):0.0000000000,species_Prunus_tangutica__accession_code_MK780039.1:0.0000000000):0.0000000000,species_Prunus_dulcis__accession_code_OR227914.1:0.0000000000):0.0000000000,species_Prunus_ferganensis__accession_code_PP595847.1:0.0000000000):0.0000000000,species_Prunus_mume__accession_code_MW755860.1:0.0000000000):0.0000000000,species_Prunus_tianshanica__accession_code_PP595836.1:0.0000000000):0.0000000000,species_Prunus_japonica__accession_code_OP598111.1:0.0000000000):0.0000000000,species_Prunus_salicina__accession_code_MW406465.1:0.0000000000):0.0000000000,species_Prunus_simonii__accession_code_MW406463.1:0.0000000000):0.0000000000,species_Prunus_tianshanica__accession_code_NC_066419.1:0.0000000000):0.0000000000,species_Prunus_mira__accession_code_MH169124.1:0.0000000000):0.0000000000,species_Prunus_mira__accession_code_PP595873.1:0.0000000000):0.0000000000,species_Prunus_armeniaca__accession_code_PP595826.1:0.0000000000):0.0000000000,species_Prunus_salicina__accession_code_MW406469.1:0.0000000000):0.0000000000,species_Prunus_pedunculata__accession_code_OR343251.1:0.0000000000):0.0000000000,species_Prunus_triloba__accession_code_NC_046742.1:0.0000000000):0.0000000000,species_Prunus_dulcis__accession_code_MT019559.1:0.0000000000):0.0000000000,species_Prunus_davidiana__accession_code_MK798145.1:0.0000000000):0.0000000000,species_Prunus_cerasifera__accession_code_NC_068605.1:0.0000000000):0.0000000000,species_Prunus_tomentosa__accession_code_MW477437.1:0.0000000000):0.0000000000,species_Prunus_mongolica__accession_code_MH727485.1:0.0000000000):0.0000000000,species_Prunus_mume__accession_code_MW755870.1:0.0000000000):0.0000000000,species_Prunus_persica__accession_code_MW698812.1:0.0000000000):0.0000000000,species_Prunus_mume__accession_code_MN082674.1:0.0000000000):0.0000000000,species_Prunus_mahaleb__accession_code_NC_066421.1:0.0000000000):0.0000000000,species_Prunus_persica__accession_code_MZ673795.1:0.0000000000):0.0000000000,species_Prunus_tomentosa__accession_code_MT576919.1:0.0000000000):0.0000000000,species_Prunus_sibirica__accession_code_KY101154.1:0.0000000000):0.0000000000,species_Prunus_tangutica__accession_code_MH744156.1:0.0000000000):0.0000000000,species_Prunus_tomentosa__accession_code_NC_036394.1:0.0000000000):0.0000000000,species_Prunus_salicina__accession_code_MW406468.1:0.0000000000):0.0000000000,species_Prunus_tianshanica__accession_code_OR687410.1:0.0000000000):0.0000000000,species_Prunus_salicina__accession_code_PP595878.1:0.0000000000):0.0000000000,species_Prunus_tomentosa__accession_code_MT576914.1:0.0000000000):0.0000000000,species_Prunus_salicina__accession_code_OR687408.1:0.0000000000):0.0000000000,species_Prunus_zhengheensis__accession_code_NC_062793.1:0.0000000000):0.0000000000,species_Prunus_persica__accession_code_MH169126.1:0.0000000000):0.0000000000,species_Prunus_cerasifera__accession_code_MN418903.1:0.0000000000):0.0000000000,species_Prunus_domestica__accession_code_NC_050959.1:0.0000000000):0.0000000000,species_Prunus_tomentosa__accession_code_MT576930.1:0.0000000000):0.0000000000,species_Prunus_mira__accession_code_MK798147.1:0.0000000000):0.0000000000,species_Prunus_mume__accession_code_MW755879.1:0.0000000000):0.0000000000,species_Prunus_mume__accession_code_MN082673.1:0.0000000000):0.0000000000,species_Prunus_mahaleb__accession_code_MW477435.1:0.0000000000):0.0000000000,species_Prunus_salicina__accession_code_OM256485.1:0.0000000000):0.0000000000,species_Prunus_fasciculata__accession_code_NC_054253.1:0.0000000000):0.0000000000,species_Prunus_mume__accession_code_MK881168.1:0.0000000000):0.0000000000,species_Prunus_triloba__accession_code_MT937181.1:0.0000000000):0.0000000000,species_Prunus_dulcis__accession_code_KY101152.1:0.0000000000):0.0000000000,species_Prunus_mume__accession_code_MW755926.1:0.0000000000):0.0000000000,species_Prunus_ferganensis__accession_code_MK798146.1:0.0000000000):0.0000000000,species_Prunus_japonica__accession_code_NC_053703.1:0.0000000000):0.0000000000,species_Prunus_humilis__accession_code_NC_035880.1:0.0000000000):0.0000000000,species_Prunus_salicina__accession_code_OR497836.1:0.0000000000):0.0000000000,species_Prunus_davidiana__accession_code_MT019558.1:0.0000000000):0.0000000000,species_Prunus_persica__accession_code_MH169125.1:0.0000000000):0.0000000000,species_Prunus_mume__accession_code_MW755862.1:0.0000000000):0.0000000000,species_Prunus_japonica__accession_code_PP595868.1:0.0000000000):0.0000000000,species_Prunus_mume__accession_code_MW755947.1:0.0000000000):0.0000000000,species_Prunus_salicina__accession_code_OR726647.1:0.0000000000):0.0000000000,species_Prunus_davidiana__accession_code_MK634746.1:0.0000000000):0.0000000000,species_Prunus_mandshurica__accession_code_PP595872.1:0.0000000000):0.0000000000,species_Prunus_mume__accession_code_MW755868.1:0.0000000000):0.0000000000,species_Prunus_ussuriensis__accession_code_MK905688.1:0.0000000000):0.0000000000,species_Prunus_dulcis__accession_code_OR227913.1:0.0000000000):0.0000000000,species_Prunus_mume__accession_code_MW755855.1:0.0000000000):0.0000000000,species_Prunus_mume__accession_code_MW755863.1:0.0000000000):0.0000000000,species_Prunus_persica__accession_code_PP595877.1:0.0000000000):0.0000000000,species_Prunus_japonica__accession_code_MZ636546.1:0.0000000000):0.0000000000,species_Prunus_persica__accession_code_NC_014697.1:0.0000000000):0.0000000000,species_Prunus_dulcis__accession_code_OR227915.1:0.0000000000):0.0000000000,species_Prunus_mume__accession_code_NC_023798.1:0.0000000000):0.0000000000,species_Prunus_triloba__accession_code_MW477438.1:0.0000000000):0.0000000000,species_Prunus_salicina__accession_code_NC_047442.1:0.0000000000):0.0000000000,species_Prunus_davidiana__accession_code_PP595845.1:0.0000000000):0.0000000000,species_Prunus_mume__accession_code_MW755873.1:0.0000000000):0.0000000000,species_Prunus_mume__accession_code_MW755865.1:0.0000000000):0.0000000000,species_Prunus_mahaleb__accession_code_OR687382.1:0.0000000000):0.0000000000,species_Prunus_pedunculata__accession_code_NC_037850.1:0.0000000000):0.0000000000,species_Prunus_persica__accession_code_PQ878628.1:0.0000000000):0.0000000000,species_Prunus_serrulata__accession_code_PP595834.1:0.0000000000):0.0000000000,species_Prunus_dulcis__accession_code_OR227912.1:0.0000000000):0.0000000000,species_Prunus_mume__accession_code_MW755859.1:0.0000000000):0.0000010000,species_Prunus_sibirica__accession_code_PP595880.1:0.0000010000):0.0000010000):0.0000010000,species_Prunus_kansuensis__accession_code_NC_023956.1:0.0007360978):0.0000010000,((((((((((((((((((((((((((((((((((((((((((((((((((((((((((((((((((((((((((species_Prunus_fujianensis__accession_code_PP546823.1:0.0000000000,species_Prunus_grisea__accession_code_PP595870.1:0.0000000000):0.0000000000,species_Prunus_zippeliana__accession_code_MK911768.1:0.0000000000):0.0000000000,species_Prunus_virginiana__accession_code_NC_068699.1:0.0000000000):0.0000000000,species_Prunus_sericea__accession_code_PP648249.1:0.0000000000):0.0000000000,species_Prunus_gongshanensis__accession_code_PP595851.1:0.0000000000):0.0000000000,species_Prunus_himalayana__accession_code_PP595860.1:0.0000000000):0.0000000000,species_Prunus_sericea__accession_code_PP595884.1:0.0000000000):0.0000000000,species_Prunus_hypoleuca__accession_code_PP595862.1:0.0000000000):0.0000000000,species_Prunus_himalaica__accession_code_NC_059025.1:0.0000000000):0.0000000000,species_Prunus_hypoxantha__accession_code_PP595866.1:0.0000000000):0.0000000000,species_Prunus_fujianensis__accession_code_PP595848.1:0.0000000000):0.0000000000,species_Prunus_gongshanensis__accession_code_PP595850.1:0.0000000000):0.0000000000,species_Prunus_hypoleuca__accession_code_PP648235.1:0.0000000000):0.0000000000,species_Prunus_hypoleuca__accession_code_PP648236.1:0.0000000000):0.0000000000,species_Prunus_maackii__accession_code_OM272945.1:0.0000000000):0.0000000000,species_Prunus_hypoleuca__accession_code_MN864483.1:0.0000000000):0.0000000000,species_Prunus_arborea__accession_code_PP595882.1:0.0000000000):0.0000000000,species_Prunus_himalayana__accession_code_PP595858.1:0.0000000000):0.0000000000,species_Prunus_incisoserrata__accession_code_PP648248.1:0.0000000000):0.0000000000,species_Prunus_hypoleuca__accession_code_PP595863.1:0.0000000000):0.0000000000,species_Prunus_incisoserrata__accession_code_PP648243.1:0.0000000000):0.0000000000,species_Prunus_incisoserrata__accession_code_PP648242.1:0.0000000000):0.0000000000,species_Prunus_sericea__accession_code_PP648250.1:0.0000000000):0.0000000000,species_Prunus_himalayana__accession_code_PP595857.1:0.0000000000):0.0000000000,species_Prunus_incisoserrata__accession_code_PP648241.1:0.0000000000):0.0000000000,species_Prunus_incisoserrata__accession_code_PP595867.1:0.0000000000):0.0000000000,species_Prunus_hypoxantha__accession_code_PP648240.1:0.0000000000):0.0000000000,species_Prunus_hypoxantha__accession_code_MN864486.1:0.0000000000):0.0000000000,species_Prunus_sericea__accession_code_NC_059026.1:0.0000000000):0.0000000000,species_Prunus_incisoserrata__accession_code_PP648247.1:0.0000000000):0.0000000000,species_Prunus_hypoxantha__accession_code_NC_053881.1:0.0000000000):0.0000000000,species_Prunus_hypoxantha__accession_code_PP648239.1:0.0000000000):0.0000000000,species_Prunus_incisoserrata__accession_code_PP648246.1:0.0000000000):0.0000000000,species_Prunus_padus__accession_code_NC_026982.1:0.0000000000):0.0000000000,species_Prunus_brachypoda__accession_code_PP595842.1:0.0000000000):0.0000000000,species_Prunus_fujianensis__accession_code_NC_059022.1:0.0000000000):0.0000000000,species_Prunus_fujianensis__accession_code_MN864475.1:0.0000000000):0.0000000000,species_Prunus_sericea__accession_code_MN864491.1:0.0000000000):0.0000000000,species_Prunus_hypoleuca__accession_code_PP595861.1:0.0000000000):0.0000000000,species_Prunus_sericea__accession_code_PP595885.1:0.0000000000):0.0000000000,species_Prunus_incisoserrata__accession_code_MN864490.1:0.0000000000):0.0000000000,species_Prunus_incisoserrata__accession_code_PP648244.1:0.0000000000):0.0000000000,species_Prunus_virginiana__accession_code_OK143434.1:0.0000000000):0.0000000000,species_Prunus_hypoleuca__accession_code_MN864484.1:0.0000000000):0.0000000000,species_Prunus_himalayana__accession_code_PP595856.1:0.0000000000):0.0000000000,species_Prunus_gongshanensis__accession_code_PP595854.1:0.0000000000):0.0000000000,species_Prunus_incisoserrata__accession_code_PP648245.1:0.0000000000):0.0000000000,species_Prunus_himalaica__accession_code_MN864481.1:0.0000000000):0.0000000000,species_Prunus_napaulensis__accession_code_NC_068702.1:0.0000000000):0.0000000000,species_Prunus_gongshanensis__accession_code_PP595852.1:0.0000000000):0.0000000000,species_Prunus_hypoleuca__accession_code_PP648234.1:0.0000000000):0.0000000000,species_Prunus_himalayana__accession_code_PP595859.1:0.0000000000):0.0000000000,species_Prunus_maackii__accession_code_ON186527.1:0.0000000000):0.0000000000,species_Prunus_incisoserrata__accession_code_MN864488.1:0.0000000000):0.0000000000,species_Prunus_hypoleuca__accession_code_PP595864.1:0.0000000000):0.0000000000,species_Prunus_obtusata__accession_code_PP595843.1:0.0000000000):0.0000000000,species_Prunus_obtusata__accession_code_NC_068701.1:0.0000000000):0.0000000000,species_Prunus_brachypoda__accession_code_NC_068700.1:0.0000000000):0.0000000000,species_Prunus_sericea__accession_code_MK911769.1:0.0000000000):0.0000000000,species_Prunus_gongshanensis__accession_code_PP595855.1:0.0000000000):0.0000000000,species_Prunus_hypoleuca__accession_code_PP648237.1:0.0000000000):0.0000000000,species_Prunus_hypoleuca__accession_code_PP648238.1:0.0000000000):0.0000000000,species_Prunus_caroliniana__accession_code_PP595840.1:0.0000000000):0.0000000000,species_Prunus_laurocerasus__accession_code_PP595869.1:0.0000000000):0.0000000000,species_Prunus_padus__accession_code_PP595875.1:0.0000000000):0.0000000000,species_Prunus_padus__accession_code_OM272946.1:0.0000000000):0.0000000000,species_Prunus_incisoserrata__accession_code_MN864489.1:0.0000000000):0.0000000000,species_Prunus_sericea__accession_code_MN864492.1:0.0000000000):0.0000000000,species_Prunus_hypoleuca__accession_code_PP595865.1:0.0000000000):0.0000000000,species_Prunus_gongshanensis__accession_code_PP595853.1:0.0000000000):0.0000010000,species_Prunus_hypoleuca__accession_code_PP546822.1:0.0000010000):0.0000010000,(species_Prunus_zippeliana__accession_code_NC_043926.1:0.0007360794,(species_Prunus_serotina__accession_code_PP595879.1:0.0000010000,species_Prunus_serotina__accession_code_NC_036133.1:0.0000010000):0.0007362430):0.0000010000):0.0000010000,(species_Prunus_phaeosticta__accession_code_NC_065751.1:0.0000010000,species_Prunus_jenkinsii__accession_code_NC_068604.1:0.0000010000):0.0007364463):0.0007361185,(((((((((((((((((((((((((((((((((((((((species_Prunus_mume__accession_code_PP595874.1:0.0000000000,species_Prunus_mume__accession_code_MW755932.1:0.0000000000):0.0000000000,species_Prunus_mume__accession_code_MW755934.1:0.0000000000):0.0000000000,species_Prunus_mume__accession_code_MW755901.1:0.0000000000):0.0000000000,species_Prunus_mume__accession_code_MW755924.1:0.0000000000):0.0000000000,species_Prunus_mume__accession_code_MN082671.1:0.0000000000):0.0000000000,species_Prunus_mume__accession_code_MW755954.1:0.0000000000):0.0000000000,species_Prunus_mume__accession_code_MW755898.1:0.0000000000):0.0000000000,species_Prunus_mume__accession_code_MW755948.1:0.0000000000):0.0000000000,species_Prunus_mume__accession_code_MW755849.1:0.0000000000):0.0000000000,species_Prunus_mume__accession_code_MW755845.1:0.0000000000):0.0000000000,species_Prunus_mume__accession_code_MW755945.1:0.0000000000):0.0000000000,species_Prunus_mume__accession_code_MN082677.1:0.0000000000):0.0000000000,species_Prunus_mume__accession_code_MN082670.1:0.0000000000):0.0000000000,species_Prunus_mume__accession_code_MW755883.1:0.0000000000):0.0000000000,species_Prunus_mume__accession_code_MW755904.1:0.0000000000):0.0000000000,species_Prunus_mume__accession_code_MW755885.1:0.0000000000):0.0000000000,species_Prunus_mume__accession_code_MW755874.1:0.0000000000):0.0000000000,species_Prunus_mume__accession_code_MW755944.1:0.0000000000):0.0000000000,species_Prunus_mume__accession_code_MW755970.1:0.0000000000):0.0000000000,species_Prunus_mume__accession_code_MW755833.1:0.0000000000):0.0000000000,species_Prunus_mume__accession_code_MK881170.1:0.0000000000):0.0000000000,species_Prunus_mume__accession_code_MW755946.1:0.0000000000):0.0000000000,species_Prunus_mume__accession_code_MW755843.1:0.0000000000):0.0000000000,species_Prunus_mume__accession_code_MW755912.1:0.0000000000):0.0000000000,species_Prunus_mume__accession_code_MW755937.1:0.0000000000):0.0000000000,species_Prunus_mume__accession_code_MN082676.1:0.0000000000):0.0000000000,species_Prunus_mume__accession_code_MW755896.1:0.0000000000):0.0000000000,species_Prunus_mume__accession_code_MW755850.1:0.0000000000):0.0000000000,species_Prunus_mume__accession_code_MW755875.1:0.0000000000):0.0000000000,species_Prunus_mume__accession_code_MN082675.1:0.0000000000):0.0000000000,species_Prunus_mume__accession_code_MW755839.1:0.0000000000):0.0000000000,species_Prunus_mume__accession_code_MW755949.1:0.0000000000):0.0000000000,species_Prunus_mume__accession_code_MW755935.1:0.0000000000):0.0000000000,species_Prunus_mume__accession_code_MW755846.1:0.0000000000):0.0000000000,species_Prunus_mume__accession_code_MW755848.1:0.0000000000):0.0000000000,species_Prunus_mume__accession_code_MW755913.1:0.0000000000):0.0000010000,species_Prunus_mume__accession_code_MK905686.1:0.0000010000):0.0000010000,species_Prunus_mume__accession_code_MW755914.1:0.0007358847):0.0000010000,species_Prunus_mume__accession_code_MW755899.1:0.0007358843):0.0007359908):0.0000010000):0.0000010000,species_Prunus_persica__accession_code_MW042696.1:0.0000010000):0.0000010000):0.0000010000,species_Prunus_persica__accession_code_MZ065355.1:0.0000010000):0.0000010000,(species_Sorbaria_kirilowii__accession_code_NC_062461.1:0.0000010000,species_Sorbaria_arborea__accession_code_NC_057434.1:0.0000010000):0.0007370420):0.0014642616):0.0054074214,species_Photinia_sorbifolia__accession_code_NC_045416.1:0.0268846904):0.0036694523):0.0036402741):0.0060905226,((((((((((((((((((((((((((((((species_Euphorbia_altotibetica__accession_code_NC_066896.1:0.0007346380,species_Euphorbia_altotibetica__accession_code_OR120371.1:0.0000010000):0.0000010000,species_Euphorbia_altotibetica__accession_code_PP234591.1:0.0007342295):0.0014716356,(species_Euphorbia_esula__accession_code_NC_033910.1:0.0000010000,species_Euphorbia_kansui__accession_code_MH392274.1:0.0000010000):0.0000010000):0.0007384187,((((((((((((species_Euphorbia_hirta__accession_code_NC_058203.1:0.0000000000,species_Euphorbia_hirta__accession_code_MW429224.1:0.0000000000):0.0000010000,species_Euphorbia_hirta__accession_code_OQ184032.1:0.0000010000):0.0000010000,((((((species_Euphorbia_maculata__accession_code_OR189521.1:0.0000000000,species_Euphorbia_thymifolia__accession_code_OQ184030.1:0.0000000000):0.0000000000,species_Euphorbia_maculata__accession_code_OQ184027.1:0.0000000000):0.0000000000,species_Euphorbia_humifusa__accession_code_NC_062451.1:0.0000000000):0.0000000000,species_Euphorbia_maculata__accession_code_MW496381.1:0.0000000000):0.0000000000,species_Euphorbia_maculata__accession_code_NC_052745.1:0.0000000000):0.0000010000,((species_Euphorbia_humifusa__accession_code_OR189520.1:0.0000010000,species_Euphorbia_humifusa__accession_code_OQ184028.1:0.0000010000):0.0007339485,species_Euphorbia_thymifolia__accession_code_NC_062827.1:0.0000010000):0.0000010000):0.0000010000):0.0000010000,(species_Euphorbia_prostrata__accession_code_NC_066811.1:0.0000010000,species_Euphorbia_prostrata__accession_code_OQ184029.1:0.0000010000):0.0007337927):0.0007334076,(species_Euphorbia_nutans__accession_code_OQ871366.1:0.0000010000,species_Euphorbia_nutans__accession_code_NC_072939.1:0.0000010000):0.0007341369):0.0000010000,species_Euphorbia_hypericifolia__accession_code_NC_072938.1:0.0022057676):0.0014732604,species_Euphorbia_makinoi__accession_code_NC_072937.1:0.0029814545):0.0007272931,species_Euphorbia_schlechtendalii__accession_code_NC_062826.1:0.0059809196):0.0007466872,(((((((((((((((((((((species_Euphorbia_pseudomollis__accession_code_MT528642.1:0.0000000000,species_Euphorbia_pereskiifolia__accession_code_NC_068464.1:0.0000000000):0.0000010000,((species_Euphorbia_neocymosa__accession_code_NC_068466.1:0.0000010000,species_Euphorbia_neoglabrata__accession_code_NC_068458.1:0.0000010000):0.0007290965,((species_Euphorbia_bicompacta__accession_code_NC_068482.1:0.0000000000,species_Euphorbia_bicompacta__accession_code_MT395029.1:0.0000000000):0.0000010000,species_Euphorbia_mbuinzauensis__accession_code_NC_068461.1:0.0000010000):0.0007294069):0.0000010000):0.0000010000,species_Euphorbia_umbellata__accession_code_NC_068494.1:0.0000010000):0.0000010000,species_Euphorbia_pseudomollis__accession_code_MT395001.1:0.0007297049):0.0007841573,species_Euphorbia_pseudolaevis__accession_code_NC_068495.1:0.0022107869):0.0000010000,species_Euphorbia_neococcinea__accession_code_MT395010.1:0.0007354430):0.0000010000,species_Euphorbia_kirkii__accession_code_NC_069183.1:0.0007354284):0.0000010000,((((((((((((((species_Euphorbia_pseudosimplex__accession_code_NC_077261.1:0.0000000000,species_Euphorbia_neoarborescens__accession_code_NC_068484.1:0.0000000000):0.0000000000,species_Euphorbia_fwambensis__accession_code_NC_077255.1:0.0000000000):0.0000000000,species_Euphorbia_discoidea__accession_code_NC_068492.1:0.0000000000):0.0000000000,species_Euphorbia_torrei__accession_code_MT395013.1:0.0000000000):0.0000000000,species_Euphorbia_biselegans__accession_code_NC_068475.1:0.0000000000):0.0000000000,species_Euphorbia_mafingensis__accession_code_NC_069181.1:0.0000000000):0.0000000000,species_Euphorbia_syncameronii__accession_code_NC_068490.1:0.0000000000):0.0000000000,species_Euphorbia_cupricola__accession_code_NC_069182.1:0.0000000000):0.0000000000,species_Euphorbia_pseudomollis__accession_code_NC_069184.1:0.0000000000):0.0000000000,species_Euphorbia_pudibunda__accession_code_NC_077254.1:0.0000000000):0.0000000000,species_Euphorbia_neoglaucescens__accession_code_NC_068489.1:0.0000000000):0.0000000000,species_Euphorbia_magnifica__accession_code_NC_068469.1:0.0000000000):0.0000000000,species_Euphorbia_neogossweileri__accession_code_NC_068480.1:0.0000000000):0.0000000000,species_Euphorbia_pseudoracemosa__accession_code_MT395040.1:0.0000000000):0.0000010000):0.0000010000,species_Euphorbia_neoparviflora__accession_code_NC_077257.1:0.0000010000):0.0000010000,species_Euphorbia_neospinescens__accession_code_NC_062823.1:0.0000010000):0.0007842446,(((((((((((species_Euphorbia_yattana__accession_code_NC_068477.1:0.0000000000,species_Euphorbia_invenusta__accession_code_MT394997.1:0.0000000000):0.0000000000,species_Euphorbia_guentheri__accession_code_NC_068462.1:0.0000000000):0.0000000000,species_Euphorbia_rhizophora__accession_code_NC_068473.1:0.0000000000):0.0000000000,species_Euphorbia_heteropoda__accession_code_MT395007.1:0.0000000000):0.0000000000,species_Euphorbia_invenusta__accession_code_NC_068465.1:0.0000000000):0.0000000000,species_Euphorbia_neomontana__accession_code_MT395012.1:0.0000000000):0.0000000000,species_Euphorbia_succulenta__accession_code_NC_068468.1:0.0000000000):0.0000000000,species_Euphorbia_ritchiei__accession_code_NC_068459.1:0.0000000000):0.0000000000,species_Euphorbia_renneyi__accession_code_NC_068460.1:0.0000000000):0.0000000000,species_Euphorbia_neorubella__accession_code_NC_068463.1:0.0000000000):0.0000010000,(species_Euphorbia_neostolonifera__accession_code_NC_068476.1:0.0000010000,(species_Euphorbia_lugardae__accession_code_NC_068472.1:0.0007245113,species_Euphorbia_schubei__accession_code_NC_068470.1:0.0000010000):0.0000010000):0.0000010000):0.0007441112):0.0000010000,(species_Euphorbia_neogillettii__accession_code_NC_068474.1:0.0000010000,species_Euphorbia_bisellenbeckii__accession_code_MT395008.1:0.0029241536):0.0058700088):0.0000010000,species_Euphorbia_pseudopetiolata__accession_code_NC_077258.1:0.0007349888):0.0000010000,species_Euphorbia_neovirgata__accession_code_NC_068471.1:0.0014738177):0.0000010000,species_Euphorbia_bisglobosa__accession_code_NC_068491.1:0.0000010000):0.0000010000,species_Euphorbia_lindenii__accession_code_NC_068479.1:0.0000010000):0.0000010000,species_Euphorbia_neocrispa__accession_code_NC_077260.1:0.0007277764):0.0000010000,((species_Euphorbia_major__accession_code_NC_077259.1:0.0000000000,species_Euphorbia_echinulata__accession_code_MT395037.1:0.0000000000):0.0000000000,species_Euphorbia_echinulata__accession_code_NC_068467.1:0.0000000000):0.0000010000):0.0000010000,(species_Euphorbia_pseudonudicaulis__accession_code_NC_077256.1:0.0000010000,species_Euphorbia_neokaessneri__accession_code_NC_077263.1:0.0007279397):0.0007278630):0.0000010000,species_Euphorbia_chevalieri__accession_code_NC_077262.1:0.0000010000):0.0000010000,((species_Euphorbia_orobanchoides__accession_code_NC_068493.1:0.0000000000,species_Euphorbia_catenata__accession_code_MT395044.1:0.0000000000):0.0000010000,species_Euphorbia_neopedunculata__accession_code_MT395045.1:0.0000010000):0.0007383273):0.0031832124):0.0000010000,((species_Euphorbia_milii__accession_code_NC_062585.1:0.0000010000,species_Euphorbia_milii__accession_code_MN713924.1:0.0000010000):0.0007352611,((species_Euphorbia_alluaudii__accession_code_NC_068486.1:0.0000000000,species_Euphorbia_tirucalli__accession_code_NC_042193.1:0.0000000000):0.0000010000,species_Euphorbia_hedyotoides__accession_code_NC_068481.1:0.0000010000):0.0000010000):0.0007354495):0.0000010000,(species_Euphorbia_scheffleri__accession_code_NC_068478.1:0.0000010000,((species_Euphorbia_crotonoides__accession_code_MW496380.1:0.0000010000,species_Euphorbia_smithii__accession_code_MN646684.1:0.0014748048):0.0007357879,species_Euphorbia_larica__accession_code_MN646683.1:0.0014711463):0.0000010000):0.0007355060):0.0000010000,species_Euphorbia_pteroneura__accession_code_NC_062831.1:0.0007354484):0.0000010000):0.0000010000,species_Euphorbia_tithymaloides__accession_code_NC_062828.1:0.0066798965):0.0000010000,species_Euphorbia_fischeriana__accession_code_PQ300105.1:0.0014728136):0.0000010000,species_Euphorbia_ampliphylla__accession_code_NC_068488.1:0.0007352641):0.0000010000,species_Euphorbia_espinosa__accession_code_NC_062830.1:0.0000010000):0.0000010000,(species_Euphorbia_neriifolia__accession_code_PV440225.1:0.0000010000,species_Euphorbia_royleana__accession_code_NC_073015.1:0.0000010000):0.0014738226):0.0000010000,(((((((species_Euphorbia_brunellii__accession_code_NC_077252.1:0.0000000000,species_Euphorbia_peplus__accession_code_NC_058989.1:0.0000000000):0.0000000000,species_Euphorbia_enterophora__accession_code_NC_068485.1:0.0000000000):0.0000000000,species_Euphorbia_poissonii__accession_code_NC_068487.1:0.0000000000):0.0000000000,species_Euphorbia_ebracteolata__accession_code_NC_052747.1:0.0000000000):0.0000000000,species_Euphorbia_kansuensis__accession_code_MZ962400.1:0.0000000000):0.0000000000,species_Euphorbia_tirucalli__accession_code_MT395048.1:0.0000000000):0.0000000000,species_Euphorbia_drupifera__accession_code_NC_062829.1:0.0000000000):0.0000010000):0.0000010000,((species_Euphorbia_lathyris__accession_code_NC_052746.1:0.0000000000,species_Euphorbia_lathyris__accession_code_MT241376.1:0.0000000000):0.0000010000,species_Euphorbia_lathyris__accession_code_MZ636552.1:0.0000010000):0.0014736863):0.0000010000,species_Euphorbia_rubella__accession_code_NC_077253.1:0.0007355052):0.0000010000,(((((((((((((((((((((((((((((((((((((species_Euphorbia_pekinensis__accession_code_PP957930.1:0.0000000000,species_Euphorbia_jolkinii__accession_code_OR400579.1:0.0000000000):0.0000000000,species_Euphorbia_jolkinii__accession_code_OR400605.1:0.0000000000):0.0000000000,species_Euphorbia_jolkinii__accession_code_OR400596.1:0.0000000000):0.0000000000,species_Euphorbia_jolkinii__accession_code_OR400585.1:0.0000000000):0.0000000000,species_Euphorbia_jolkinii__accession_code_OR400595.1:0.0000000000):0.0000000000,species_Euphorbia_jolkinii__accession_code_OR400591.1:0.0000000000):0.0000000000,species_Euphorbia_jolkinii__accession_code_OR400608.1:0.0000000000):0.0000000000,species_Euphorbia_jolkinii__accession_code_OR400600.1:0.0000000000):0.0000000000,species_Euphorbia_jolkinii__accession_code_OR400593.1:0.0000000000):0.0000000000,species_Euphorbia_jolkinii__accession_code_OR400581.1:0.0000000000):0.0000000000,species_Euphorbia_fauriei__accession_code_OP477346.1:0.0000000000):0.0000000000,species_Euphorbia_jolkinii__accession_code_OR400577.1:0.0000000000):0.0000000000,species_Euphorbia_micractina__accession_code_NC_060656.1:0.0000000000):0.0000000000,species_Euphorbia_jolkinii__accession_code_OR400578.1:0.0000000000):0.0000000000,species_Euphorbia_adenochlora__accession_code_NC_083119.1:0.0000000000):0.0000000000,species_Euphorbia_jolkinii__accession_code_OR400601.1:0.0000000000):0.0000000000,species_Euphorbia_jolkinii__accession_code_OR400582.1:0.0000000000):0.0000000000,species_Euphorbia_jolkinii__accession_code_OR400602.1:0.0000000000):0.0000000000,species_Euphorbia_jolkinii__accession_code_OR400606.1:0.0000000000):0.0000000000,species_Euphorbia_jolkinii__accession_code_LC661698.1:0.0000000000):0.0000000000,species_Euphorbia_jolkinii__accession_code_OR400603.1:0.0000000000):0.0000000000,species_Euphorbia_jolkinii__accession_code_OR400583.1:0.0000000000):0.0000000000,species_Euphorbia_pekinensis__accession_code_NC_058897.1:0.0000000000):0.0000000000,species_Euphorbia_jolkinii__accession_code_OR400586.1:0.0000000000):0.0000000000,species_Euphorbia_jolkinii__accession_code_OR400604.1:0.0000000000):0.0000000000,species_Euphorbia_jolkinii__accession_code_OR400590.1:0.0000000000):0.0000000000,species_Euphorbia_jolkinii__accession_code_OR400599.1:0.0000000000):0.0000000000,species_Euphorbia_jolkinii__accession_code_OR400609.1:0.0000000000):0.0000000000,species_Euphorbia_jolkinii__accession_code_OR400580.1:0.0000000000):0.0000000000,species_Euphorbia_jolkinii__accession_code_OR400589.1:0.0000000000):0.0000000000,species_Euphorbia_jolkinii__accession_code_OR400598.1:0.0000000000):0.0000000000,species_Euphorbia_jolkinii__accession_code_OR400607.1:0.0000000000):0.0000000000,species_Euphorbia_helioscopia__accession_code_NC_071843.1:0.0000000000):0.0000000000,species_Euphorbia_jolkinii__accession_code_OR400594.1:0.0000000000):0.0000000000,species_Euphorbia_fauriei__accession_code_NC_067640.1:0.0000000000):0.0000000000,species_Euphorbia_helioscopia__accession_code_MN199031.1:0.0000000000):0.0000010000,species_Euphorbia_jolkinii__accession_code_NC_083120.1:0.0000010000):0.0022087921):0.0016015312,species_Triadica_sebifera__accession_code_NC_060661.1:0.0029476066):0.0000010000,species_Balakata_baccata__accession_code_NC_057049.1:0.0000010000):0.0000010000,(species_Excoecaria_agallocha__accession_code_OP686973.1:0.0000010000,species_Excoecaria_agallocha__accession_code_NC_063570.1:0.0000010000):0.0014735038):0.0000010000,species_Hippomane_mancinella__accession_code_NC_069185.1:0.0007365941):0.0048599693,((((((((((((species_Ricinus_communis__accession_code_NC_016736.1:0.0000000000,species_Ricinus_communis__accession_code_MT555100.1:0.0000000000):0.0000000000,species_Ricinus_communis__accession_code_MT555095.1:0.0000000000):0.0000000000,species_Ricinus_communis__accession_code_MT555096.1:0.0000000000):0.0000000000,species_Ricinus_communis__accession_code_MT555101.1:0.0000000000):0.0000000000,species_Ricinus_communis__accession_code_MT555098.1:0.0000000000):0.0000000000,species_Ricinus_communis__accession_code_MT555090.1:0.0000000000):0.0000000000,species_Ricinus_communis__accession_code_MT555097.1:0.0000000000):0.0000000000,species_Ricinus_communis__accession_code_MT555093.1:0.0000000000):0.0000000000,species_Ricinus_communis__accession_code_MT555092.1:0.0000000000):0.0000000000,species_Ricinus_communis__accession_code_MT555099.1:0.0000000000):0.0000010000,species_Ricinus_communis__accession_code_ON641314.1:0.0000010000):0.0000010000,(species_Discocleidion_ulmifolium__accession_code_PQ009256.1:0.0000010000,species_Discocleidion_rufescens__accession_code_PP968730.1:0.0000010000):0.0022055818):0.0000024334):0.0007433830,((species_Speranskia_cantonensis__accession_code_PP941956.1:0.0000010000,species_Speranskia_tuberculata__accession_code_PP941955.1:0.0000010000):0.0007340510,species_Speranskia_yunnanensis__accession_code_PP941957.1:0.0007377143):0.0000024300):0.0007430957,(species_Plukenetia_volubilis__accession_code_NC_058006.1:0.0000010000,species_Plukenetia_volubilis__accession_code_MF062253.1:0.0000010000):0.0066143596):0.0000010000,species_Cleidion_brevipetiolatum__accession_code_NC_061948.1:0.0036811174):0.0000010000,(species_Macaranga_tanarius__accession_code_MW297079.2:0.0007310567,((species_Mallotus_paniculatus__accession_code_NC_058595.1:0.0000000000,species_Mallotus_peltatus__accession_code_NC_047284.1:0.0000000000):0.0000010000,species_Mallotus_japonicus__accession_code_NC_057003.1:0.0000010000):0.0022139211):0.0014742797):0.0000010000,(((species_Acalypha_australis__accession_code_OP477347.1:0.0007321500,species_Acalypha_australis__accession_code_NC_073100.1:0.0000010000):0.0000010000,species_Acalypha_hispida__accession_code_NC_070339.1:0.0036658730):0.0058972743,species_Cleidiocarpon_cavaleriei__accession_code_NC_063572.1:0.0029514923):0.0007297420):0.0007422322,(((((((((((((((((((species_Hevea_brasiliensis__accession_code_PV765934.1:0.0000000000,species_Hevea_brasiliensis__accession_code_KY363217.1:0.0000000000):0.0000000000,species_Hevea_brasiliensis__accession_code_NC_015308.1:0.0000000000):0.0000000000,species_Hevea_brasiliensis__accession_code_KY419135.1:0.0000000000):0.0000000000,species_Hevea_brasiliensis__accession_code_KY363216.1:0.0000000000):0.0000000000,species_Hevea_brasiliensis__accession_code_KY419136.1:0.0000000000):0.0000000000,species_Hevea_brasiliensis__accession_code_KY363218.1:0.0000000000):0.0000000000,species_Hevea_camargoana__accession_code_MN781109.1:0.0000000000):0.0000000000,species_Hevea_brasiliensis__accession_code_KY363222.1:0.0000000000):0.0000000000,species_Hevea_brasiliensis__accession_code_KY419134.1:0.0000000000):0.0000000000,species_Hevea_brasiliensis__accession_code_KY363220.1:0.0000000000):0.0000000000,species_Hevea_nitida__accession_code_MT413435.1:0.0000000000):0.0000000000,species_Hevea_brasiliensis__accession_code_KY419133.1:0.0000000000):0.0000000000,species_Hevea_brasiliensis__accession_code_PP639692.1:0.0000000000):0.0000000000,species_Hevea_brasiliensis__accession_code_KY363219.1:0.0000000000):0.0000000000,species_Hevea_brasiliensis__accession_code_KY363223.1:0.0000000000):0.0000000000,species_Hevea_pauciflora__accession_code_NC_059798.1:0.0000000000):0.0000000000,species_Hevea_brasiliensis__accession_code_KY363221.1:0.0000000000):0.0000010000,species_Hevea_brasiliensis__accession_code_PV765933.1:0.0000010000):0.0051906027,((((((((((((((((((((((((((((((((((((((((((((((((((((((((((((((((((((((((((((((((((((((((((((((((((((((((((((((((((((((((((((((((((((((((((((((((((((((((((((((((((((((((((((((((((((((((((((((((((((((((((((((((((((((((((((((((((((((((((((((((((((((((species_Manihot_esculenta__accession_code_PQ166204.1:0.0000000000,species_Manihot_esculenta__accession_code_PQ166095.1:0.0000000000):0.0000000000,species_Manihot_esculenta__accession_code_PQ166189.1:0.0000000000):0.0000000000,species_Manihot_esculenta__accession_code_PQ166026.1:0.0000000000):0.0000000000,species_Manihot_esculenta__accession_code_PQ165998.1:0.0000000000):0.0000000000,species_Manihot_esculenta__accession_code_PQ152379.1:0.0000000000):0.0000000000,species_Manihot_esculenta__accession_code_PQ166111.1:0.0000000000):0.0000000000,species_Manihot_esculenta__accession_code_PQ166025.1:0.0000000000):0.0000000000,species_Manihot_esculenta__accession_code_PQ166170.1:0.0000000000):0.0000000000,species_Manihot_esculenta__accession_code_PQ166063.1:0.0000000000):0.0000000000,species_Manihot_esculenta__accession_code_PQ166168.1:0.0000000000):0.0000000000,species_Manihot_esculenta__accession_code_PQ166200.1:0.0000000000):0.0000000000,species_Manihot_esculenta__accession_code_PQ166078.1:0.0000000000):0.0000000000,species_Manihot_esculenta__accession_code_PQ166011.1:0.0000000000):0.0000000000,species_Manihot_esculenta__accession_code_PQ166110.1:0.0000000000):0.0000000000,species_Manihot_esculenta__accession_code_PQ166152.1:0.0000000000):0.0000000000,species_Manihot_esculenta__accession_code_PQ145656.1:0.0000000000):0.0000000000,species_Manihot_esculenta__accession_code_PQ166101.1:0.0000000000):0.0000000000,species_Manihot_esculenta__accession_code_PQ166036.1:0.0000000000):0.0000000000,species_Manihot_esculenta__accession_code_PQ166099.1:0.0000000000):0.0000000000,species_Manihot_esculenta__accession_code_PQ145641.1:0.0000000000):0.0000000000,species_Manihot_esculenta__accession_code_PQ166051.1:0.0000000000):0.0000000000,species_Manihot_esculenta__accession_code_PQ166055.1:0.0000000000):0.0000000000,species_Manihot_esculenta__accession_code_PQ166186.1:0.0000000000):0.0000000000,species_Manihot_esculenta__accession_code_PQ145619.1:0.0000000000):0.0000000000,species_Manihot_esculenta__accession_code_PQ166196.1:0.0000000000):0.0000000000,species_Manihot_esculenta__accession_code_PQ152460.1:0.0000000000):0.0000000000,species_Manihot_esculenta__accession_code_PQ145640.1:0.0000000000):0.0000000000,species_Manihot_esculenta__accession_code_PQ166086.1:0.0000000000):0.0000000000,species_Manihot_esculenta__accession_code_PQ165972.1:0.0000000000):0.0000000000,species_Manihot_esculenta__accession_code_PQ165993.1:0.0000000000):0.0000000000,species_Manihot_esculenta__accession_code_PQ166076.1:0.0000000000):0.0000000000,species_Manihot_esculenta__accession_code_PQ165973.1:0.0000000000):0.0000000000,species_Manihot_esculenta__accession_code_PQ166041.1:0.0000000000):0.0000000000,species_Manihot_esculenta__accession_code_PQ166185.1:0.0000000000):0.0000000000,species_Manihot_esculenta__accession_code_PQ166133.1:0.0000000000):0.0000000000,species_Manihot_esculenta__accession_code_PQ166018.1:0.0000000000):0.0000000000,species_Manihot_esculenta__accession_code_PQ145610.1:0.0000000000):0.0000000000,species_Manihot_esculenta__accession_code_PQ165984.1:0.0000000000):0.0000000000,species_Manihot_esculenta__accession_code_PQ166030.1:0.0000000000):0.0000000000,species_Manihot_esculenta__accession_code_PQ165975.1:0.0000000000):0.0000000000,species_Manihot_esculenta__accession_code_PQ166013.1:0.0000000000):0.0000000000,species_Manihot_esculenta__accession_code_PQ166107.1:0.0000000000):0.0000000000,species_Manihot_esculenta__accession_code_PQ166202.1:0.0000000000):0.0000000000,species_Manihot_esculenta__accession_code_PQ166126.1:0.0000000000):0.0000000000,species_Manihot_esculenta__accession_code_PQ166097.1:0.0000000000):0.0000000000,species_Manihot_esculenta__accession_code_PQ166053.1:0.0000000000):0.0000000000,species_Manihot_esculenta__accession_code_PQ166120.1:0.0000000000):0.0000000000,species_Manihot_esculenta__accession_code_PQ145649.1:0.0000000000):0.0000000000,species_Manihot_esculenta__accession_code_PQ165971.1:0.0000000000):0.0000000000,species_Manihot_esculenta__accession_code_PQ166183.1:0.0000000000):0.0000000000,species_Manihot_esculenta__accession_code_PQ166197.1:0.0000000000):0.0000000000,species_Manihot_esculenta__accession_code_PQ166015.1:0.0000000000):0.0000000000,species_Manihot_esculenta__accession_code_PQ145608.1:0.0000000000):0.0000000000,species_Manihot_esculenta__accession_code_PQ166180.1:0.0000000000):0.0000000000,species_Manihot_esculenta__accession_code_PQ166114.1:0.0000000000):0.0000000000,species_Manihot_esculenta__accession_code_PQ166100.1:0.0000000000):0.0000000000,species_Manihot_esculenta__accession_code_PQ165982.1:0.0000000000):0.0000000000,species_Manihot_esculenta__accession_code_PQ165981.1:0.0000000000):0.0000000000,species_Manihot_esculenta__accession_code_PQ166088.1:0.0000000000):0.0000000000,species_Manihot_esculenta__accession_code_PQ145645.1:0.0000000000):0.0000000000,species_Manihot_esculenta__accession_code_PQ166124.1:0.0000000000):0.0000000000,species_Manihot_esculenta__accession_code_PQ166171.1:0.0000000000):0.0000000000,species_Manihot_esculenta__accession_code_PQ166046.1:0.0000000000):0.0000000000,species_Manihot_esculenta__accession_code_PQ145634.1:0.0000000000):0.0000000000,species_Manihot_esculenta__accession_code_PQ165991.1:0.0000000000):0.0000000000,species_Manihot_esculenta__accession_code_PQ145616.1:0.0000000000):0.0000000000,species_Manihot_esculenta__accession_code_PQ166144.1:0.0000000000):0.0000000000,species_Manihot_esculenta__accession_code_PQ145655.1:0.0000000000):0.0000000000,species_Manihot_esculenta__accession_code_PQ152455.1:0.0000000000):0.0000000000,species_Manihot_esculenta__accession_code_PQ166006.1:0.0000000000):0.0000000000,species_Manihot_esculenta__accession_code_PQ165989.1:0.0000000000):0.0000000000,species_Manihot_esculenta__accession_code_PQ145629.1:0.0000000000):0.0000000000,species_Manihot_esculenta__accession_code_PQ145612.1:0.0000000000):0.0000000000,species_Manihot_esculenta__accession_code_PQ166184.1:0.0000000000):0.0000000000,species_Manihot_esculenta__accession_code_PQ166112.1:0.0000000000):0.0000000000,species_Manihot_esculenta__accession_code_PQ166105.1:0.0000000000):0.0000000000,species_Manihot_esculenta__accession_code_PQ152371.1:0.0000000000):0.0000000000,species_Manihot_esculenta__accession_code_PQ166116.1:0.0000000000):0.0000000000,species_Manihot_esculenta__accession_code_PQ145654.1:0.0000000000):0.0000000000,species_Manihot_esculenta__accession_code_PQ166052.1:0.0000000000):0.0000000000,species_Manihot_esculenta__accession_code_PQ166071.1:0.0000000000):0.0000000000,species_Manihot_esculenta__accession_code_PQ166140.1:0.0000000000):0.0000000000,species_Manihot_esculenta__accession_code_PQ166190.1:0.0000000000):0.0000000000,species_Manihot_esculenta__accession_code_PQ145620.1:0.0000000000):0.0000000000,species_Manihot_esculenta__accession_code_PQ145648.1:0.0000000000):0.0000000000,species_Manihot_esculenta__accession_code_PQ165987.1:0.0000000000):0.0000000000,species_Manihot_esculenta__accession_code_PQ166069.1:0.0000000000):0.0000000000,species_Manihot_esculenta__accession_code_PQ166192.1:0.0000000000):0.0000000000,species_Manihot_esculenta__accession_code_PQ166163.1:0.0000000000):0.0000000000,species_Manihot_esculenta__accession_code_PQ166139.1:0.0000000000):0.0000000000,species_Manihot_esculenta__accession_code_PQ145639.1:0.0000000000):0.0000000000,species_Manihot_esculenta__accession_code_PQ166194.1:0.0000000000):0.0000000000,species_Manihot_esculenta__accession_code_PQ166034.1:0.0000000000):0.0000000000,species_Manihot_esculenta__accession_code_PQ166158.1:0.0000000000):0.0000000000,species_Manihot_esculenta__accession_code_PQ166005.1:0.0000000000):0.0000000000,species_Manihot_esculenta__accession_code_PQ166138.1:0.0000000000):0.0000000000,species_Manihot_esculenta__accession_code_PQ145630.1:0.0000000000):0.0000000000,species_Manihot_esculenta__accession_code_PQ166038.1:0.0000000000):0.0000000000,species_Manihot_esculenta__accession_code_PQ145627.1:0.0000000000):0.0000000000,species_Manihot_esculenta__accession_code_PQ152424.1:0.0000000000):0.0000000000,species_Manihot_esculenta__accession_code_PQ152431.1:0.0000000000):0.0000000000,species_Manihot_esculenta__accession_code_PQ166179.1:0.0000000000):0.0000000000,species_Manihot_esculenta__accession_code_PQ166066.1:0.0000000000):0.0000000000,species_Manihot_esculenta__accession_code_PQ166143.1:0.0000000000):0.0000000000,species_Manihot_esculenta__accession_code_PQ166010.1:0.0000000000):0.0000000000,species_Manihot_esculenta__accession_code_PQ166012.1:0.0000000000):0.0000000000,species_Manihot_esculenta__accession_code_PQ166159.1:0.0000000000):0.0000000000,species_Manihot_esculenta__accession_code_PQ166109.1:0.0000000000):0.0000000000,species_Manihot_esculenta__accession_code_PQ166154.1:0.0000000000):0.0000000000,species_Manihot_esculenta__accession_code_PQ166032.1:0.0000000000):0.0000000000,species_Manihot_esculenta__accession_code_PQ166079.1:0.0000000000):0.0000000000,species_Manihot_esculenta__accession_code_PQ165970.1:0.0000000000):0.0000000000,species_Manihot_esculenta__accession_code_PQ166064.1:0.0000000000):0.0000000000,species_Manihot_esculenta__accession_code_PQ166083.1:0.0000000000):0.0000000000,species_Manihot_esculenta__accession_code_PQ165996.1:0.0000000000):0.0000000000,species_Manihot_esculenta__accession_code_PQ165980.1:0.0000000000):0.0000000000,species_Manihot_esculenta__accession_code_PQ145636.1:0.0000000000):0.0000000000,species_Manihot_esculenta__accession_code_PQ166201.1:0.0000000000):0.0000000000,species_Manihot_esculenta__accession_code_PQ166127.1:0.0000000000):0.0000000000,species_Manihot_esculenta__accession_code_PQ166087.1:0.0000000000):0.0000000000,species_Manihot_esculenta__accession_code_PQ166019.1:0.0000000000):0.0000000000,species_Manihot_esculenta__accession_code_PQ145614.1:0.0000000000):0.0000000000,species_Manihot_esculenta__accession_code_PQ165992.1:0.0000000000):0.0000000000,species_Manihot_esculenta__accession_code_PQ166057.1:0.0000000000):0.0000000000,species_Manihot_esculenta__accession_code_PQ166074.1:0.0000000000):0.0000000000,species_Manihot_esculenta__accession_code_PQ166156.1:0.0000000000):0.0000000000,species_Manihot_esculenta__accession_code_PQ166031.1:0.0000000000):0.0000000000,species_Manihot_esculenta__accession_code_PQ152432.1:0.0000000000):0.0000000000,species_Manihot_esculenta__accession_code_PQ166135.1:0.0000000000):0.0000000000,species_Manihot_esculenta__accession_code_PQ145652.1:0.0000000000):0.0000000000,species_Manihot_esculenta__accession_code_PQ166081.1:0.0000000000):0.0000000000,species_Manihot_esculenta__accession_code_PQ166160.1:0.0000000000):0.0000000000,species_Manihot_esculenta__accession_code_PQ166166.1:0.0000000000):0.0000000000,species_Manihot_esculenta__accession_code_PQ166132.1:0.0000000000):0.0000000000,species_Manihot_esculenta__accession_code_PQ145644.1:0.0000000000):0.0000000000,species_Manihot_esculenta__accession_code_PQ166191.1:0.0000000000):0.0000000000,species_Manihot_esculenta__accession_code_PQ166093.1:0.0000000000):0.0000000000,species_Manihot_esculenta__accession_code_PQ166119.1:0.0000000000):0.0000000000,species_Manihot_esculenta__accession_code_PQ165976.1:0.0000000000):0.0000000000,species_Manihot_esculenta__accession_code_PQ166174.1:0.0000000000):0.0000000000,species_Manihot_esculenta__accession_code_PQ166008.1:0.0000000000):0.0000000000,species_Manihot_esculenta__accession_code_PQ145632.1:0.0000000000):0.0000000000,species_Manihot_esculenta__accession_code_PQ166091.1:0.0000000000):0.0000000000,species_Manihot_esculenta__accession_code_PQ145613.1:0.0000000000):0.0000000000,species_Manihot_esculenta__accession_code_PQ166172.1:0.0000000000):0.0000000000,species_Manihot_esculenta__accession_code_PQ166198.1:0.0000000000):0.0000000000,species_Manihot_esculenta__accession_code_PQ165994.1:0.0000000000):0.0000000000,species_Manihot_esculenta__accession_code_PQ166080.1:0.0000000000):0.0000000000,species_Manihot_esculenta__accession_code_PQ152436.1:0.0000000000):0.0000000000,species_Manihot_esculenta__accession_code_PQ166149.1:0.0000000000):0.0000000000,species_Manihot_esculenta__accession_code_PQ165978.1:0.0000000000):0.0000000000,species_Manihot_esculenta__accession_code_PQ166162.1:0.0000000000):0.0000000000,species_Manihot_esculenta__accession_code_PQ166056.1:0.0000000000):0.0000000000,species_Manihot_esculenta__accession_code_PQ145650.1:0.0000000000):0.0000000000,species_Manihot_esculenta__accession_code_PQ145626.1:0.0000000000):0.0000000000,species_Manihot_esculenta__accession_code_PQ166045.1:0.0000000000):0.0000000000,species_Manihot_esculenta__accession_code_PQ166000.1:0.0000000000):0.0000000000,species_Manihot_esculenta__accession_code_PQ166061.1:0.0000000000):0.0000000000,species_Manihot_esculenta__accession_code_PQ166153.1:0.0000000000):0.0000000000,species_Manihot_esculenta__accession_code_PQ166009.1:0.0000000000):0.0000000000,species_Manihot_esculenta__accession_code_PQ145628.1:0.0000000000):0.0000000000,species_Manihot_esculenta__accession_code_PQ166136.1:0.0000000000):0.0000000000,species_Manihot_esculenta__accession_code_PQ166082.1:0.0000000000):0.0000000000,species_Manihot_esculenta__accession_code_PQ166014.1:0.0000000000):0.0000000000,species_Manihot_esculenta__accession_code_PQ145617.1:0.0000000000):0.0000000000,species_Manihot_esculenta__accession_code_PQ166090.1:0.0000000000):0.0000000000,species_Manihot_esculenta__accession_code_PQ166073.1:0.0000000000):0.0000000000,species_Manihot_esculenta__accession_code_PQ145638.1:0.0000000000):0.0000000000,species_Manihot_esculenta__accession_code_PQ166049.1:0.0000000000):0.0000000000,species_Manihot_esculenta__accession_code_PQ166199.1:0.0000000000):0.0000000000,species_Manihot_esculenta__accession_code_PQ166044.1:0.0000000000):0.0000000000,species_Manihot_esculenta__accession_code_PQ166164.1:0.0000000000):0.0000000000,species_Manihot_esculenta__accession_code_NC_010433.1:0.0000000000):0.0000000000,species_Manihot_esculenta__accession_code_PQ166130.1:0.0000000000):0.0000000000,species_Manihot_esculenta__accession_code_PQ145635.1:0.0000000000):0.0000000000,species_Manihot_esculenta__accession_code_PQ166103.1:0.0000000000):0.0000000000,species_Manihot_esculenta__accession_code_PQ165983.1:0.0000000000):0.0000000000,species_Manihot_esculenta__accession_code_PQ152411.1:0.0000000000):0.0000000000,species_Manihot_esculenta__accession_code_PQ166077.1:0.0000000000):0.0000000000,species_Manihot_esculenta__accession_code_PQ166106.1:0.0000000000):0.0000000000,species_Manihot_esculenta__accession_code_PQ166023.1:0.0000000000):0.0000000000,species_Manihot_esculenta__accession_code_PQ166134.1:0.0000000000):0.0000000000,species_Manihot_esculenta__accession_code_PQ166047.1:0.0000000000):0.0000000000,species_Manihot_esculenta__accession_code_PQ166084.1:0.0000000000):0.0000000000,species_Manihot_esculenta__accession_code_PQ166167.1:0.0000000000):0.0000000000,species_Manihot_esculenta__accession_code_PQ166113.1:0.0000000000):0.0000000000,species_Manihot_esculenta__accession_code_PQ166157.1:0.0000000000):0.0000000000,species_Manihot_esculenta__accession_code_PQ166147.1:0.0000000000):0.0000000000,species_Manihot_esculenta__accession_code_PQ166151.1:0.0000000000):0.0000000000,species_Manihot_esculenta__accession_code_PQ166024.1:0.0000000000):0.0000000000,species_Manihot_esculenta__accession_code_PQ166165.1:0.0000000000):0.0000000000,species_Manihot_esculenta__accession_code_PQ166092.1:0.0000000000):0.0000000000,species_Manihot_esculenta__accession_code_PQ166188.1:0.0000000000):0.0000000000,species_Manihot_esculenta__accession_code_PQ166131.1:0.0000000000):0.0000000000,species_Manihot_esculenta__accession_code_PQ166054.1:0.0000000000):0.0000000000,species_Manihot_esculenta__accession_code_PQ166108.1:0.0000000000):0.0000000000,species_Manihot_esculenta__accession_code_PQ145651.1:0.0000000000):0.0000000000,species_Manihot_esculenta__accession_code_PQ145631.1:0.0000000000):0.0000000000,species_Manihot_esculenta__accession_code_PQ166033.1:0.0000000000):0.0000000000,species_Manihot_esculenta__accession_code_PQ166070.1:0.0000000000):0.0000000000,species_Manihot_esculenta__accession_code_PQ165974.1:0.0000000000):0.0000000000,species_Manihot_esculenta__accession_code_PQ166137.1:0.0000000000):0.0000000000,species_Manihot_esculenta__accession_code_PQ145625.1:0.0000000000):0.0000000000,species_Manihot_esculenta__accession_code_PQ145657.1:0.0000000000):0.0000000000,species_Manihot_esculenta__accession_code_PQ166096.1:0.0000000000):0.0000000000,species_Manihot_esculenta__accession_code_PQ166089.1:0.0000000000):0.0000000000,species_Manihot_esculenta__accession_code_PQ166195.1:0.0000000000):0.0000000000,species_Manihot_esculenta__accession_code_PQ166059.1:0.0000000000):0.0000000000,species_Manihot_esculenta__accession_code_PQ166193.1:0.0000000000):0.0000000000,species_Manihot_esculenta__accession_code_PQ152383.1:0.0000000000):0.0000000000,species_Manihot_esculenta__accession_code_PQ145618.1:0.0000000000):0.0000000000,species_Manihot_esculenta__accession_code_PQ166118.1:0.0000000000):0.0000000000,species_Manihot_esculenta__accession_code_PQ166142.1:0.0000000000):0.0000000000,species_Manihot_esculenta__accession_code_PQ145642.1:0.0000000000):0.0000000000,species_Manihot_esculenta__accession_code_PQ166177.1:0.0000000000):0.0000000000,species_Manihot_esculenta__accession_code_PQ166129.1:0.0000000000):0.0000000000,species_Manihot_esculenta__accession_code_PQ166128.1:0.0000000000):0.0000000000,species_Manihot_esculenta__accession_code_PQ166175.1:0.0000000000):0.0000000000,species_Manihot_esculenta__accession_code_PQ145624.1:0.0000000000):0.0000000000,species_Manihot_esculenta__accession_code_PQ145633.1:0.0000000000):0.0000000000,species_Manihot_esculenta__accession_code_PQ166043.1:0.0000000000):0.0000000000,species_Manihot_esculenta__accession_code_PQ166040.1:0.0000000000):0.0000000000,species_Manihot_esculenta__accession_code_PQ166176.1:0.0000000000):0.0000000000,species_Manihot_esculenta__accession_code_PQ166145.1:0.0000000000):0.0000000000,species_Manihot_esculenta__accession_code_PQ166178.1:0.0000000000):0.0000000000,species_Manihot_esculenta__accession_code_PQ166027.1:0.0000000000):0.0000000000,species_Manihot_esculenta__accession_code_PQ145621.1:0.0000000000):0.0000000000,species_Manihot_esculenta__accession_code_PQ166121.1:0.0000000000):0.0000000000,species_Manihot_esculenta__accession_code_PQ166148.1:0.0000000000):0.0000000000,species_Manihot_esculenta__accession_code_PQ166182.1:0.0000000000):0.0000000000,species_Manihot_esculenta__accession_code_PQ166173.1:0.0000000000):0.0000000000,species_Manihot_esculenta__accession_code_PQ166104.1:0.0000000000):0.0000000000,species_Manihot_esculenta__accession_code_PQ166169.1:0.0000000000):0.0000000000,species_Manihot_esculenta__accession_code_PQ152410.1:0.0000000000):0.0000000000,species_Manihot_esculenta__accession_code_PQ145643.1:0.0000000000):0.0000000000,species_Manihot_esculenta__accession_code_PQ166161.1:0.0000000000):0.0000000000,species_Manihot_esculenta__accession_code_PQ166028.1:0.0000000000):0.0000000000,species_Manihot_esculenta__accession_code_PQ152459.1:0.0000000000):0.0000000000,species_Manihot_esculenta__accession_code_PQ166004.1:0.0000000000):0.0000000000,species_Manihot_esculenta__accession_code_PQ166003.1:0.0000000000):0.0000000000,species_Manihot_esculenta__accession_code_PQ152446.1:0.0000000000):0.0000000000,species_Manihot_esculenta__accession_code_PQ166068.1:0.0000000000):0.0000000000,species_Manihot_esculenta__accession_code_PQ166115.1:0.0000000000):0.0000000000,species_Manihot_esculenta__accession_code_PQ166075.1:0.0000000000):0.0000010000,species_Manihot_esculenta__accession_code_PQ166203.1:0.0000010000):0.0000010000,((((species_Manihot_esculenta__accession_code_PQ166181.1:0.0000000000,species_Manihot_esculenta__accession_code_PQ152426.1:0.0000000000):0.0000000000,species_Manihot_esculenta__accession_code_PQ152395.1:0.0000000000):0.0000000000,species_Manihot_esculenta__accession_code_PQ152398.1:0.0000000000):0.0000010000,species_Manihot_esculenta__accession_code_PQ145653.1:0.0000010000):0.0007268604):0.0007268604,species_Manihot_esculenta__accession_code_PP254205.1:0.0000010000):0.0000010000,species_Cnidoscolus_aconitifolius__accession_code_MZ045411.1:0.0000010000):0.0007222065):0.0014803007):0.0000010000,(((((((species_Croton_yunnanensis__accession_code_NC_068637.1:0.0007362913,species_Croton_laevigatus__accession_code_MN713923.1:0.0007337408):0.0000010000,species_Croton_tiglium__accession_code_NC_040113.1:0.0007334513):0.0000010000,species_Croton_kongensis__accession_code_PV200213.1:0.0007333950):0.0007340887,(species_Jatropha_curcas__accession_code_NC_012224.1:0.0000010000,species_Jatropha_curcas__accession_code_MW023058.1:0.0000010000):0.0044164593):0.0022031001,species_Deutzianthus_tonkinensis__accession_code_NC_041102.1:0.0007337972):0.0000010000,(species_Aleurites_moluccanus__accession_code_NC_077491.1:0.0000010000,species_Aleurites_moluccanus__accession_code_MW322810.1:0.0000010000):0.0000010000):0.0000010000,((species_Vernicia_montana__accession_code_PQ663624.1:0.0000010000,species_Vernicia_montana__accession_code_NC_057051.1:0.0000010000):0.0000010000,(species_Vernicia_fordii__accession_code_PQ663625.1:0.0000010000,species_Vernicia_fordii__accession_code_NC_034803.1:0.0000010000):0.0036839218):0.0007318254):0.0014634684):0.0030212396,((((((((((((((species_Viola_websteri__accession_code_NC_041585.1:0.0007332237,(((((((((((((species_Viola_grayi__accession_code_PV631333.1:0.0000000000,species_Viola_acuminata__accession_code_NC_064999.1:0.0000000000):0.0000000000,species_Viola_takesimana__accession_code_NC_080347.1:0.0000000000):0.0000000000,species_Viola_kusanoana__accession_code_NC_068137.1:0.0000000000):0.0000000000,species_Viola_collina__accession_code_OM177181.1:0.0000000000):0.0000000000,species_Viola_grypoceras__accession_code_NC_061911.1:0.0000000000):0.0000000000,species_Viola_mirabilis__accession_code_NC_041582.1:0.0000000000):0.0000000000,species_Viola_collina__accession_code_NC_065001.1:0.0000000000):0.0000000000,species_Viola_acuminata__accession_code_OM630155.1:0.0000000000):0.0000000000,species_Viola_suavis__accession_code_NC_066026.1:0.0000000000):0.0000000000,species_Viola_collina__accession_code_MZ169541.1:0.0000000000):0.0000000000,species_Viola_mirabilis__accession_code_MH256000.1:0.0000000000):0.0000000000,species_Viola_labradorica__accession_code_NC_080538.1:0.0000000000):0.0000010000,species_Viola_odorata__accession_code_PP908994.1:0.0000010000):0.0000010000):0.0007335870,species_Viola_diffusa__accession_code_PP952083.1:0.0000010000):0.0007337466,species_Viola_kunawurensis__accession_code_NC_060866.1:0.0014758369):0.0000010000,species_Viola_orientalis__accession_code_NC_068136.1:0.0007352165):0.0000010000,(((((((((species_Viola_biflora__accession_code_OM177182.2:0.0000000000,species_Viola_verecunda__accession_code_MW586692.1:0.0000000000):0.0000000000,species_Viola_yunnanfuensis__accession_code_ON729443.1:0.0000000000):0.0000000000,species_Viola_mongolica__accession_code_ON548135.1:0.0000000000):0.0000000000,species_Viola_arcuata__accession_code_NC_061694.1:0.0000000000):0.0000000000,species_Viola_mongolica__accession_code_NC_065005.1:0.0000000000):0.0000000000,species_Viola_biflora__accession_code_NC_068138.1:0.0000000000):0.0000000000,species_Viola_raddeana__accession_code_NC_041584.1:0.0000000000):0.0000000000,species_Viola_yunnanfuensis__accession_code_NC_065009.1:0.0000000000):0.0000000000,species_Viola_yunnanfuensis__accession_code_ON548137.1:0.0000000000):0.0000010000):0.0000010000,species_Viola_vaginata__accession_code_LC802718.2:0.0000010000):0.0000010000,(((((((((((species_Viola_albida__accession_code_NC_069576.1:0.0000000000,species_Viola_ulleungdoensis__accession_code_MW477469.1:0.0000000000):0.0000000000,species_Viola_woosanensis__accession_code_NC_068134.1:0.0000000000):0.0000000000,species_Viola_albida__accession_code_ON815353.2:0.0000000000):0.0000000000,species_Viola_ulleungdoensis__accession_code_NC_050744.1:0.0000000000):0.0000000000,species_Viola_chaerophylloides__accession_code_OM177183.1:0.0000000000):0.0000000000,species_Viola_selkirkii__accession_code_MW477468.1:0.0000000000):0.0000000000,species_Viola_phalacrocarpa__accession_code_NC_041583.1:0.0000000000):0.0000010000,species_Viola_dissecta__accession_code_NC_065002.1:0.0007335162):0.0000010000,species_Viola_betonicifolia__accession_code_NC_065257.1:0.0000010000):0.0000010000,((((((((((((((((((((((((((species_Viola_yezoensis__accession_code_NC_065008.1:0.0000000000,species_Viola_philippica__accession_code_MT536349.1:0.0000000000):0.0000000000,species_Viola_prionantha__accession_code_MW802538.1:0.0000000000):0.0000000000,species_Viola_japonica__accession_code_MZ151699.1:0.0000000000):0.0000000000,species_Viola_philippica__accession_code_OL422420.1:0.0000000000):0.0000000000,species_Viola_philippica__accession_code_NC_052919.1:0.0000000000):0.0000000000,species_Viola_philippica__accession_code_MW802537.1:0.0000000000):0.0000000000,species_Viola_japonica__accession_code_OL422419.1:0.0000000000):0.0000000000,species_Viola_variegata__accession_code_NC_065007.1:0.0000000000):0.0000000000,species_Viola_belophylla__accession_code_NC_065004.1:0.0000000000):0.0000000000,species_Viola_collina__accession_code_OP271831.1:0.0000000000):0.0000000000,species_Viola_philippica__accession_code_MZ221749.1:0.0000000000):0.0000000000,species_Viola_philippica__accession_code_MT955898.1:0.0000000000):0.0000000000,species_Viola_philippica__accession_code_MW229048.1:0.0000000000):0.0000000000,species_Viola_prionantha__accession_code_NC_057663.1:0.0000000000):0.0000000000,species_Viola_philippica__accession_code_MZ343563.1:0.0000000000):0.0000000000,species_Viola_patrinii__accession_code_NC_065006.1:0.0000000000):0.0000000000,species_Viola_japonica__accession_code_NC_057486.1:0.0000000000):0.0000000000,species_Viola_prionantha__accession_code_OL422417.1:0.0000000000):0.0000000000,species_Viola_ramiflora__accession_code_NC_068135.1:0.0000000000):0.0000000000,species_Viola_prionantha__accession_code_MZ221750.1:0.0000000000):0.0000000000,species_Viola_seoulensis__accession_code_NC_026986.1:0.0000000000):0.0000000000,species_Corydalis_bungeana__accession_code_NC_059880.1:0.0000000000):0.0000000000,species_Viola_philippica__accession_code_ON548136.1:0.0000000000):0.0000000000,species_Viola_inconspicua__accession_code_MZ065354.1:0.0000000000):0.0000000000,species_Viola_phalacrocarpa__accession_code_MW802536.1:0.0000000000):0.0000010000,species_Viola_inconspicua__accession_code_NC_065003.1:0.0000010000):0.0007334664):0.0000010000,(species_Viola_selkirkii__accession_code_NC_059909.1:0.0000010000,species_Viola_selkirkii__accession_code_MW448361.1:0.0000010000):0.0000010000):0.0007316790):0.0000010000,species_Viola_tricolor__accession_code_NC_064686.1:0.0014687614):0.0151591782,(((species_Dilkea_retusa__accession_code_NC_053302.1:0.0007253671,((species_Passiflora_cirrhiflora__accession_code_NC_061294.1:0.0007343361,(species_Passiflora_deidamioides__accession_code_NC_053308.1:0.0044219096,(species_Passiflora_contracta__accession_code_NC_043818.1:0.0000010000,species_Passiflora_contracta__accession_code_MT533196.1:0.0000010000):0.0066689618):0.0014634632):0.0007510681,(((species_Passiflora_microstipula__accession_code_NC_043827.1:0.0048241346,((species_Passiflora_arbelaezii__accession_code_NC_043819.1:0.0198919695,((species_Passiflora_pittieri__accession_code_NC_038125.1:0.0052184904,species_Passiflora_cerradensis__accession_code_NC_053306.1:0.0176824738):0.0035661559,(species_Passiflora_rhamnifolia__accession_code_NC_053316.1:0.0007017936,species_Passiflora_haematostigma__accession_code_NC_053310.1:0.0000010000):0.0152361578):0.0137200216):0.0214165187,(species_Passiflora_obovata__accession_code_NC_043824.1:0.0166305304,(species_Passiflora_xishuangbannaensis__accession_code_NC_059723.1:0.0036456777,(((species_Passiflora_auriculata__accession_code_MF807936.1:0.0000010000,species_Passiflora_auriculata__accession_code_NC_038119.1:0.0006918232):0.0045065764,(species_Passiflora_rufa__accession_code_NC_043817.1:0.0043549305,species_Passiflora_jatunsachensis__accession_code_NC_043813.1:0.0035575514):0.0108950947):0.0110324265,((((species_Passiflora_lutea__accession_code_NC_043815.1:0.0021427868,species_Passiflora_filipes__accession_code_NC_043822.1:0.0064805026):0.0035247576,(species_Passiflora_costaricensis__accession_code_NC_051918.1:0.0013908051,species_Passiflora_capsularis__accession_code_NC_053317.1:0.0034498428):0.0282671032):0.0041632337,(species_Passiflora_biflora__accession_code_NC_038120.1:0.0072307690,((species_Passiflora_misera__accession_code_NC_043821.1:0.0040012964,species_Passiflora_vespertilio__accession_code_NC_053314.1:0.0011436338):0.0041740219,species_Passiflora_candollei__accession_code_NC_053305.1:0.0033116788):0.0050673770):0.0074007744):0.0122359736,((species_Passiflora_suberosa__accession_code_NC_043814.1:0.0000010000,species_Passiflora_tenuiloba__accession_code_NC_043816.1:0.0061961069):0.0000010000,species_Passiflora_suberosa__accession_code_MT525868.1:0.0013728270):0.0564655482):0.0083806259):0.0019936289):0.0436767944):0.0095602634):0.0076586436):0.0079357280,(species_Passiflora_foetida__accession_code_NC_043825.1:0.0018811963,((((((((species_Passiflora_ligularis__accession_code_NC_038122.1:0.0007165441,(species_Passiflora_alata__accession_code_NC_053304.1:0.0000010000,species_Passiflora_quadrangularis__accession_code_NC_038126.1:0.0000010000):0.0007163046):0.0000010000,(((species_Passiflora_vitifolia__accession_code_NC_038128.1:0.0007164504,species_Passiflora_miniata__accession_code_MT525877.1:0.0014341250):0.0000010000,species_Passiflora_cincinnata__accession_code_NC_037690.1:0.0014339179):0.0000010000,(species_Passiflora_recurva__accession_code_NC_053313.1:0.0007164763,species_Passiflora_laurifolia__accession_code_NC_038121.1:0.0014336627):0.0000010000):0.0000010000):0.0000010000,species_Passiflora_miniata__accession_code_NC_050970.1:0.0000010000):0.0000010000,((((((((((((species_Passiflora_caerulea__accession_code_NC_053697.1:0.0000000000,species_Passiflora_serrulata__accession_code_NC_050948.1:0.0000000000):0.0000000000,species_Passiflora_serratifolia__accession_code_NC_038129.1:0.0000000000):0.0000000000,species_Passiflora_incarnata__accession_code_MN062357.1:0.0000000000):0.0000000000,species_Passiflora_edulis__accession_code_MT140635.1:0.0000000000):0.0000000000,species_Passiflora_serratodigitata__accession_code_NC_038127.1:0.0000000000):0.0000000000,species_Passiflora_nitida__accession_code_NC_038123.1:0.0000000000):0.0000000000,species_Passiflora_malacophylla__accession_code_MN062358.1:0.0000000000):0.0000000000,species_Passiflora_edulis__accession_code_MW665107.1:0.0000000000):0.0000000000,species_Passiflora_edulis__accession_code_MN099051.1:0.0000000000):0.0000000000,species_Passiflora_edulis__accession_code_NC_034285.1:0.0000000000):0.0000000000,species_Passiflora_edulis__accession_code_MF807938.1:0.0000000000):0.0000000000,species_Passiflora_maliformis__accession_code_MN062359.1:0.0000000000):0.0000010000):0.0000010000,(species_Passiflora_actinia__accession_code_NC_038118.1:0.0014354690,species_Passiflora_elegans__accession_code_MN062356.1:0.0000010000):0.0007166693):0.0000010000,species_Passiflora_cristalina__accession_code_NC_053307.1:0.0007168881):0.0021553132,(((((species_Passiflora_watsoniana__accession_code_NC_053315.1:0.0000000000,species_Passiflora_oerstedii__accession_code_NC_038124.1:0.0000000000):0.0000000000,species_Passiflora_edmundoi__accession_code_NC_053309.1:0.0000000000):0.0000010000,((species_Passiflora_mucronata__accession_code_NC_053312.1:0.0000010000,species_Passiflora_loefgrenii__accession_code_NC_053311.1:0.0000010000):0.0000010000,species_Passiflora_mucronata__accession_code_MN062360.1:0.0007165252):0.0000010000):0.0000010000,species_Passiflora_menispermifolia__accession_code_NC_043826.1:0.0014350954):0.0000010000,species_Passiflora_retipetala__accession_code_NC_038188.1:0.0007163556):0.0007235598):0.0002752441,species_Passiflora_tripartita__accession_code_OQ910395.1:0.0040580661):0.0051324287):0.0129885166):0.0000023794,species_Passiflora_tetrandra__accession_code_NC_043820.1:0.0037044199):0.0008699768):0.0180348068):0.0009282929,species_Mitostemma_brevifilis__accession_code_NC_053303.1:0.0015108866):0.0027274984,species_Adenia_mannii__accession_code_NC_043791.1:0.0179370658):0.0155214296):0.0017506089,(species_Hydnocarpus_kurzii__accession_code_PQ140485.1:0.0007343347,species_Hydnocarpus_hainanensis__accession_code_NC_042720.1:0.0007428354):0.0095535148):0.0022128539,(((((((((((((((((((((((((((((((((((((((((((((((((((((((((((((((((((((((((((((((((((((((((((((((((((((((((((((species_Salix_psammophila__accession_code_PP831700.1:0.0000000000,species_Salix_repens__accession_code_MW435447.1:0.0000000000):0.0000000000,species_Salix_gordejevii__accession_code_MN495629.1:0.0000000000):0.0000000000,species_Salix_myrtilloides__accession_code_MW435441.1:0.0000000000):0.0000000000,species_Salix_daphnoides__accession_code_MW435427.1:0.0000000000):0.0000000000,species_Salix_elaeagnos__accession_code_MW435428.1:0.0000000000):0.0000000000,species_Salix_helvetica__accession_code_MW435434.1:0.0000000000):0.0000000000,species_Salix_foetida__accession_code_MW435429.1:0.0000000000):0.0000000000,species_Salix_reticulata__accession_code_MW435445.1:0.0000000000):0.0000000000,species_Salix_viminalis__accession_code_MW435452.1:0.0000000000):0.0000000000,species_Salix_suchowensis__accession_code_ON012184.1:0.0000000000):0.0000000000,species_Salix_gracilistyla__accession_code_NC_043878.1:0.0000000000):0.0000000000,species_Salix_rorida__accession_code_NC_037428.1:0.0000000000):0.0000000000,species_Salix_koriyanagi__accession_code_MK120982.2:0.0000000000):0.0000000000,species_Salix_purpurea__accession_code_NC_026722.1:0.0000000000):0.0000000000,species_Salix_sinopurpurea__accession_code_NC_054198.1:0.0000000000):0.0000000000,species_Salix_cinerea__accession_code_MW435425.1:0.0000000000):0.0000000000,species_Salix_integra__accession_code_NC_056253.1:0.0000000000):0.0000000000,species_Salix_sitchensis__accession_code_MW435450.1:0.0000000000):0.0000000000,species_Salix_dasyclados__accession_code_NC_056251.1:0.0000000000):0.0000000000,species_Salix_viminalis__accession_code_LT996897.1:0.0000000000):0.0000000000,species_Salix_cupularis__accession_code_MZ365446.1:0.0000000000):0.0000000000,species_Salix_viminalis__accession_code_MN117720.1:0.0000000000):0.0000000000,species_Salix_suchowensis__accession_code_NC_026462.1:0.0000000000):0.0000000000,species_Salix_annulifera__accession_code_NC_063507.1:0.0000000000):0.0000000000,species_Salix_oreinoma__accession_code_NC_035743.1:0.0000000000):0.0000000000,species_Salix_wilhelmsiana__accession_code_OL405086.1:0.0000000000):0.0000000000,species_Salix_blinii__accession_code_PP833162.1:0.0000000000):0.0000000000,species_Salix_lapponum__accession_code_MW435437.1:0.0000000000):0.0000000000,species_Salix_helvetica__accession_code_MW435435.1:0.0000000000):0.0000000000,species_Salix_magnifica__accession_code_NC_037424.1:0.0000000000):0.0000000000,species_Salix_babylonica__accession_code_OP581033.1:0.0000000000):0.0000000000,species_Salix_silesiaca__accession_code_MW435449.1:0.0000000000):0.0000000000,species_Salix_bicolor__accession_code_MW435419.1:0.0000000000):0.0000000000,species_Salix_taoensis__accession_code_NC_037429.1:0.0000000000):0.0000000000,species_Salix_cardiophylla__accession_code_OP581030.1:0.0000000000):0.0000000000,species_Salix_rorida__accession_code_ON054178.1:0.0000000000):0.0000000000,species_Salix_acutifolia__accession_code_MW435413.1:0.0000000000):0.0000000000,species_Salix_breviserrata__accession_code_MW435421.1:0.0000000000):0.0000000000,species_Salix_aurita__accession_code_MW435418.1:0.0000000000):0.0000000000,species_Salix_eriocephala__accession_code_NC_056252.1:0.0000000000):0.0000000000,species_Salix_arbutifolia__accession_code_MG262340.1:0.0000000000):0.0000000000,species_Salix_brachista__accession_code_VDCV01000021.1:0.0000000000):0.0000000000,species_Salix_waldsteiniana__accession_code_MW435453.1:0.0000000000):0.0000000000,species_Salix_glaucosericea__accession_code_MW435432.1:0.0000000000):0.0000000000,species_Salix_arbutifolia__accession_code_NC_036718.1:0.0000000000):0.0000000000,species_Salix_floderusii__accession_code_NC_064995.1:0.0000000000):0.0000000000,species_Salix_cinerea__accession_code_MW435426.1:0.0000000000):0.0000000000,species_Salix_caprea__accession_code_MW435424.1:0.0000000000):0.0000000000,species_Salix_viminalis__accession_code_NC_068759.1:0.0000000000):0.0000000000,species_Salix_rehderiana__accession_code_NC_037427.1:0.0000000000):0.0000000000,species_Salix_breviserrata__accession_code_MW435420.1:0.0000000000):0.0000000000,species_Salix_myrsinifolia__accession_code_MW435439.1:0.0000000000):0.0000000000,species_Salix_aurita__accession_code_MW435417.1:0.0000000000):0.0000000000,species_Salix_viminalis__accession_code_OK505606.1:0.0000000000):0.0000000000,species_Salix_suchowensis__accession_code_ON012178.1:0.0000000000):0.0000000000,species_Salix_herbacea__accession_code_MW435436.1:0.0000000000):0.0000000000,species_Salix_koriyanagi__accession_code_ON012180.1:0.0000000000):0.0000000000,species_Salix_caesia__accession_code_MW435422.1:0.0000000000):0.0000000000,species_Salix_caprea__accession_code_MW435423.1:0.0000000000):0.0000000000,species_Salix_suchowensis__accession_code_ON012185.1:0.0000000000):0.0000000000,species_Salix_lindleyana__accession_code_OM892926.1:0.0000000000):0.0000000000,species_Salix_purpurea__accession_code_ON012182.1:0.0000000000):0.0000000000,species_Salix_myrsinifolia__accession_code_MW435440.1:0.0000000000):0.0000000000,species_Salix_suchowensis__accession_code_KU341117.1:0.0000000000):0.0000000000,species_Salix_linearistipularis__accession_code_MZ018223.1:0.0000000000):0.0000000000,species_Salix_hypoleuca__accession_code_NC_037423.1:0.0000000000):0.0000000000,species_Salix_gordejevii__accession_code_NC_058001.1:0.0000000000):0.0000000000,species_Salix_serpyllifolia__accession_code_MW435448.1:0.0000000000):0.0000000000,species_Salix_viminalis__accession_code_ON012188.1:0.0000000000):0.0000000000,species_Salix_brachista__accession_code_NC_058984.1:0.0000000000):0.0000000000,species_Salix_appendiculata__accession_code_MW435416.1:0.0000000000):0.0000000000,species_Salix_retusa__accession_code_MW435446.1:0.0000000000):0.0000000000,species_Salix_koriyanagi__accession_code_NC_044419.1:0.0000000000):0.0000000000,species_Salix_hastata__accession_code_MW435433.1:0.0000000000):0.0000000000,species_Salix_arbutifolia__accession_code_MK117825.1:0.0000000000):0.0000000000,species_Salix_purpurea__accession_code_ON012183.1:0.0000000000):0.0000000000,species_Salix_glabra__accession_code_MW435431.1:0.0000000000):0.0000000000,species_Salix_reticulata__accession_code_MW435444.1:0.0000000000):0.0000000000,species_Salix_udensis__accession_code_NC_068758.1:0.0000000000):0.0000000000,species_Salix_cupularis__accession_code_NC_057535.1:0.0000000000):0.0000000000,species_Salix_psammophila__accession_code_NC_051969.1:0.0000000000):0.0000000000,species_Salix_cheilophila__accession_code_NC_060294.1:0.0000000000):0.0000000000,species_Salix_variegata__accession_code_NC_057289.1:0.0000000000):0.0000000000,species_Salix_maizhokunggarensis__accession_code_NC_060436.1:0.0000000000):0.0000000000,species_Salix_argyracea__accession_code_NC_056250.1:0.0000000000):0.0000000000,species_Salix_gracilistyla__accession_code_PP833163.1:0.0000000000):0.0000000000,species_Salix_mielichhoferi__accession_code_MW435438.1:0.0000000000):0.0000000000,species_Salix_integra__accession_code_ON012179.1:0.0000000000):0.0000010000,species_Salix_gracilistyla__accession_code_PP833164.1:0.0000010000):0.0000010000,species_Salix_minjiangensis__accession_code_NC_037425.1:0.0037515037):0.0007339760,(species_Salix_triandra__accession_code_MW435451.1:0.0000010000,(((species_Salix_triandroides__accession_code_NC_058986.1:0.0000000000,species_Salix_triandra__accession_code_MK722343.1:0.0000000000):0.0000010000,species_Salix_kochiana__accession_code_OL339478.1:0.0000010000):0.0000010000,species_Salix_triandra__accession_code_NC_069592.1:0.0000010000):0.0014725968):0.0014808714):0.0014899029,((species_Salix_interior__accession_code_NC_024681.1:0.0007394168,species_Salix_eriocephala__accession_code_MZ562554.1:0.0007357895):0.0014742876,(((((((((((((((((((((((((species_Salix_pseudolasiogyne__accession_code_PQ842554.1:0.0000000000,species_Salix_chienii__accession_code_MW969692.1:0.0000000000):0.0000000000,species_Salix_tetrasperma__accession_code_NC_035744.1:0.0000000000):0.0000000000,species_Salix_pentandra__accession_code_MW435442.1:0.0000000000):0.0000000000,species_Salix_matsudana__accession_code_MT872638.1:0.0000000000):0.0000000000,species_Salix_pierotii__accession_code_PQ842550.1:0.0000000000):0.0000000000,species_Salix_matsudana__accession_code_OR826413.1:0.0000000000):0.0000000000,species_Salix_paraplesia__accession_code_NC_037426.1:0.0000000000):0.0000000000,species_Salix_babylonica__accession_code_CP161420.1:0.0000000000):0.0000000000,species_Salix_matsudana__accession_code_NC_068257.1:0.0000000000):0.0000000000,species_Salix_alba__accession_code_MW435414.1:0.0000000000):0.0000000000,species_Salix_babylonica__accession_code_MG262361.1:0.0000000000):0.0000000000,species_Salix_wilsonii__accession_code_NC_053549.1:0.0000000000):0.0000000000,species_Salix_chaenomeloides__accession_code_NC_037422.1:0.0000000000):0.0000000000,species_Salix_dunnii__accession_code_CP161458.1:0.0000000000):0.0000000000,species_Salix_matsudana__accession_code_NC_059039.1:0.0000000000):0.0000000000,species_Pangium_edule__accession_code_PQ009928.1:0.0000000000):0.0000000000,species_Salix_babylonica__accession_code_NC_028350.1:0.0000000000):0.0000000000,species_Salix_babylonica__accession_code_MF189167.1:0.0000000000):0.0000000000,species_Salix_koreensis__accession_code_NC_061939.1:0.0000000000):0.0000000000,species_Salix_dunnii__accession_code_JADGMS010000021.1:0.0000000000):0.0000000000,species_Salix_dunnii__accession_code_NC_058985.1:0.0000000000):0.0000000000,species_Salix_alba__accession_code_MW435415.1:0.0000000000):0.0000000000,species_Salix_fragilis__accession_code_MW435430.1:0.0000000000):0.0000000000,species_Salix_pentandra__accession_code_MW435443.1:0.0000000000):0.0000010000,species_Salix_babylonica__accession_code_PQ842552.1:0.0000010000):0.0007425683):0.0007397593):0.0022291687,((((((((((((((((((((((((((((((((((((((((((((((((((((((((((((((((((((((((((((((((((((((((((((((((((((((((((((((((((((((((((((((((((((((((((((((((((((((((((((((((((((((((((((((((((((((((((((((((((((((((((((((((((((((((((((((((((((((((((((((((((((((((((((((((((((((((((((((((((((((((((((((((((((((((((((((((((((((((((((((((((((((((((((((((((((((((((((((((((((((((((((((((((((((((((((((((((((((((((((((((((((((((((((((((((((((((((((((((((((((((((((((((((((((((species_Populus_trichocarpa__accession_code_PP274690.1:0.0000000000,species_Populus_balsamifera__accession_code_PP274144.1:0.0000000000):0.0000000000,species_Populus_balsamifera__accession_code_PP274281.1:0.0000000000):0.0000000000,species_Populus_balsamifera__accession_code_PP274355.1:0.0000000000):0.0000000000,species_Populus_balsamifera__accession_code_PP274272.1:0.0000000000):0.0000000000,species_Populus_balsamifera__accession_code_PP274247.1:0.0000000000):0.0000000000,species_Populus_balsamifera__accession_code_PP274142.1:0.0000000000):0.0000000000,species_Populus_trichocarpa__accession_code_PP274606.1:0.0000000000):0.0000000000,species_Populus_balsamifera__accession_code_PP274300.1:0.0000000000):0.0000000000,species_Populus_balsamifera__accession_code_MW376763.1:0.0000000000):0.0000000000,species_Populus_balsamifera__accession_code_PP274278.1:0.0000000000):0.0000000000,species_Populus_balsamifera__accession_code_PP274332.1:0.0000000000):0.0000000000,species_Populus_trichocarpa__accession_code_PP274616.1:0.0000000000):0.0000000000,species_Populus_trichocarpa__accession_code_PP274626.1:0.0000000000):0.0000000000,species_Populus_balsamifera__accession_code_PP274233.1:0.0000000000):0.0000000000,species_Populus_trichocarpa__accession_code_PP274669.1:0.0000000000):0.0000000000,species_Populus_deltoides__accession_code_PP274436.1:0.0000000000):0.0000000000,species_Populus_trichocarpa__accession_code_PP274673.1:0.0000000000):0.0000000000,species_Populus_trichocarpa__accession_code_PP274661.1:0.0000000000):0.0000000000,species_Populus_balsamifera__accession_code_PP274207.1:0.0000000000):0.0000000000,species_Populus_trichocarpa__accession_code_PP274613.1:0.0000000000):0.0000000000,species_Populus_trichocarpa__accession_code_PP274679.1:0.0000000000):0.0000000000,species_Populus_trichocarpa__accession_code_PP274533.1:0.0000000000):0.0000000000,species_Populus_balsamifera__accession_code_PP274270.1:0.0000000000):0.0000000000,species_Populus_balsamifera__accession_code_PP274414.1:0.0000000000):0.0000000000,species_Populus_balsamifera__accession_code_PP274250.1:0.0000000000):0.0000000000,species_Populus_balsamifera__accession_code_PP274192.1:0.0000000000):0.0000000000,species_Populus_balsamifera__accession_code_PP274402.1:0.0000000000):0.0000000000,species_Populus_deltoides__accession_code_NC_040929.1:0.0000000000):0.0000000000,species_Populus_balsamifera__accession_code_PP274399.1:0.0000000000):0.0000000000,species_Populus_trichocarpa__accession_code_PP274543.1:0.0000000000):0.0000000000,species_Populus_trichocarpa__accession_code_PP274464.1:0.0000000000):0.0000000000,species_Populus_balsamifera__accession_code_PP274411.1:0.0000000000):0.0000000000,species_Populus_trichocarpa__accession_code_PP274467.1:0.0000000000):0.0000000000,species_Populus_balsamifera__accession_code_PP274317.1:0.0000000000):0.0000000000,species_Populus_trichocarpa__accession_code_PP274681.1:0.0000000000):0.0000000000,species_Populus_balsamifera__accession_code_PP274289.1:0.0000000000):0.0000000000,species_Populus_balsamifera__accession_code_PP274303.1:0.0000000000):0.0000000000,species_Populus_balsamifera__accession_code_PP274305.1:0.0000000000):0.0000000000,species_Populus_balsamifera__accession_code_PP274430.1:0.0000000000):0.0000000000,species_Populus_balsamifera__accession_code_PP274288.1:0.0000000000):0.0000000000,species_Populus_trichocarpa__accession_code_PP274649.1:0.0000000000):0.0000000000,species_Populus_balsamifera__accession_code_PP274302.1:0.0000000000):0.0000000000,species_Populus_trichocarpa__accession_code_PP274665.1:0.0000000000):0.0000000000,species_Populus_trichocarpa__accession_code_PP274667.1:0.0000000000):0.0000000000,species_Populus_balsamifera__accession_code_PP274139.1:0.0000000000):0.0000000000,species_Populus_trichocarpa__accession_code_PP274656.1:0.0000000000):0.0000000000,species_Populus_balsamifera__accession_code_PP274229.1:0.0000000000):0.0000000000,species_Populus_balsamifera__accession_code_NC_024735.1:0.0000000000):0.0000000000,species_Populus_trichocarpa__accession_code_PP274628.1:0.0000000000):0.0000000000,species_Populus_balsamifera__accession_code_PP274253.1:0.0000000000):0.0000000000,species_Populus_balsamifera__accession_code_PP274361.1:0.0000000000):0.0000000000,species_Populus_trichocarpa__accession_code_PP274645.1:0.0000000000):0.0000000000,species_Populus_trichocarpa__accession_code_PP274682.1:0.0000000000):0.0000000000,species_Populus_balsamifera__accession_code_PP274156.1:0.0000000000):0.0000000000,species_Populus_balsamifera__accession_code_PP274283.1:0.0000000000):0.0000000000,species_Populus_balsamifera__accession_code_PP274336.1:0.0000000000):0.0000000000,species_Populus_trichocarpa__accession_code_PP274522.1:0.0000000000):0.0000000000,species_Populus_balsamifera__accession_code_PP274183.1:0.0000000000):0.0000000000,species_Populus_deltoides__accession_code_MW376773.1:0.0000000000):0.0000000000,species_Populus_balsamifera__accession_code_PP274147.1:0.0000000000):0.0000000000,species_Populus_balsamifera__accession_code_PP274309.1:0.0000000000):0.0000000000,species_Populus_trichocarpa__accession_code_PP274525.1:0.0000000000):0.0000000000,species_Populus_balsamifera__accession_code_PP274174.1:0.0000000000):0.0000000000,species_Populus_trichocarpa__accession_code_PP274499.1:0.0000000000):0.0000000000,species_Populus_balsamifera__accession_code_PP274312.1:0.0000000000):0.0000000000,species_Populus_balsamifera__accession_code_PP274178.1:0.0000000000):0.0000000000,species_Populus_trichocarpa__accession_code_PP274662.1:0.0000000000):0.0000000000,species_Populus_trichocarpa__accession_code_PP274480.1:0.0000000000):0.0000000000,species_Populus_balsamifera__accession_code_PP274136.1:0.0000000000):0.0000000000,species_Populus_balsamifera__accession_code_PP274403.1:0.0000000000):0.0000000000,species_Populus_balsamifera__accession_code_PP274380.1:0.0000000000):0.0000000000,species_Populus_balsamifera__accession_code_PP274264.1:0.0000000000):0.0000000000,species_Populus_balsamifera__accession_code_PP274175.1:0.0000000000):0.0000000000,species_Populus_fremontii__accession_code_MT593368.1:0.0000000000):0.0000000000,species_Populus_balsamifera__accession_code_PP274277.1:0.0000000000):0.0000000000,species_Populus_trichocarpa__accession_code_PP274510.1:0.0000000000):0.0000000000,species_Populus_wenxianica__accession_code_MW376846.1:0.0000000000):0.0000000000,species_Populus_balsamifera__accession_code_PP274173.1:0.0000000000):0.0000000000,species_Populus_trichocarpa__accession_code_PP274455.1:0.0000000000):0.0000000000,species_Populus_balsamifera__accession_code_PP274208.1:0.0000000000):0.0000000000,species_Populus_balsamifera__accession_code_PP274231.1:0.0000000000):0.0000000000,species_Populus_balsamifera__accession_code_PP274328.1:0.0000000000):0.0000000000,species_Populus_balsamifera__accession_code_PP274181.1:0.0000000000):0.0000000000,species_Populus_trichocarpa__accession_code_PP274659.1:0.0000000000):0.0000000000,species_Populus_balsamifera__accession_code_PP274343.1:0.0000000000):0.0000000000,species_Populus_balsamifera__accession_code_PP274315.1:0.0000000000):0.0000000000,species_Populus_balsamifera__accession_code_PP274180.1:0.0000000000):0.0000000000,species_Populus_balsamifera__accession_code_PP274248.1:0.0000000000):0.0000000000,species_Populus_angustifolia__accession_code_PP274132.1:0.0000000000):0.0000000000,species_Populus_balsamifera__accession_code_PP274408.1:0.0000000000):0.0000000000,species_Populus_trichocarpa__accession_code_PP274546.1:0.0000000000):0.0000000000,species_Populus_balsamifera__accession_code_PP274350.1:0.0000000000):0.0000000000,species_Populus_balsamifera__accession_code_PP274222.1:0.0000000000):0.0000000000,species_Populus_balsamifera__accession_code_PP274383.1:0.0000000000):0.0000000000,species_Populus_balsamifera__accession_code_PP274335.1:0.0000000000):0.0000000000,species_Populus_balsamifera__accession_code_PP274420.1:0.0000000000):0.0000000000,species_Populus_balsamifera__accession_code_PP274330.1:0.0000000000):0.0000000000,species_Populus_balsamifera__accession_code_PP274327.1:0.0000000000):0.0000000000,species_Populus_mexicana__accession_code_MG262351.1:0.0000000000):0.0000000000,species_Populus_trichocarpa__accession_code_PP274459.1:0.0000000000):0.0000000000,species_Populus_trichocarpa__accession_code_PP274500.1:0.0000000000):0.0000000000,species_Populus_trichocarpa__accession_code_PP274465.1:0.0000000000):0.0000000000,species_Populus_balsamifera__accession_code_PP274331.1:0.0000000000):0.0000000000,species_Populus_angustifolia__accession_code_MW376762.1:0.0000000000):0.0000000000,species_Populus_balsamifera__accession_code_PP274398.1:0.0000000000):0.0000000000,species_Populus_balsamifera__accession_code_PP274149.1:0.0000000000):0.0000000000,species_Populus_balsamifera__accession_code_PP274260.1:0.0000000000):0.0000000000,species_Populus_trichocarpa__accession_code_PP274624.1:0.0000000000):0.0000000000,species_Populus_trichocarpa__accession_code_PP274452.1:0.0000000000):0.0000000000,species_Populus_trichocarpa__accession_code_PP274666.1:0.0000000000):0.0000000000,species_Populus_balsamifera__accession_code_PP274158.1:0.0000000000):0.0000000000,species_Populus_trichocarpa__accession_code_PP274668.1:0.0000000000):0.0000000000,species_Populus_balsamifera__accession_code_PP274386.1:0.0000000000):0.0000000000,species_Populus_balsamifera__accession_code_PP274367.1:0.0000000000):0.0000000000,species_Populus_balsamifera__accession_code_PP274397.1:0.0000000000):0.0000000000,species_Populus_trichocarpa__accession_code_PP274451.1:0.0000000000):0.0000000000,species_Populus_trichocarpa__accession_code_PP274605.1:0.0000000000):0.0000000000,species_Populus_balsamifera__accession_code_PP274425.1:0.0000000000):0.0000000000,species_Populus_trichocarpa__accession_code_PP274648.1:0.0000000000):0.0000000000,species_Populus_trichocarpa__accession_code_PP274539.1:0.0000000000):0.0000000000,species_Populus_balsamifera__accession_code_PP274394.1:0.0000000000):0.0000000000,species_Populus_trichocarpa__accession_code_PP274530.1:0.0000000000):0.0000000000,species_Populus_balsamifera__accession_code_PP274306.1:0.0000000000):0.0000000000,species_Populus_balsamifera__accession_code_PP274152.1:0.0000000000):0.0000000000,species_Populus_balsamifera__accession_code_PP274429.1:0.0000000000):0.0000000000,species_Populus_balsamifera__accession_code_PP274161.1:0.0000000000):0.0000000000,species_Populus_balsamifera__accession_code_PP274228.1:0.0000000000):0.0000000000,species_Populus_trichocarpa__accession_code_PP274641.1:0.0000000000):0.0000000000,species_Populus_balsamifera__accession_code_PP274419.1:0.0000000000):0.0000000000,species_Populus_balsamifera__accession_code_PP274344.1:0.0000000000):0.0000000000,species_Populus_trichocarpa__accession_code_PP274496.1:0.0000000000):0.0000000000,species_Populus_trichocarpa__accession_code_PP274664.1:0.0000000000):0.0000000000,species_Populus_balsamifera__accession_code_PP274195.1:0.0000000000):0.0000000000,species_Populus_balsamifera__accession_code_PP274226.1:0.0000000000):0.0000000000,species_Populus_balsamifera__accession_code_PP274412.1:0.0000000000):0.0000000000,species_Populus_trichocarpa__accession_code_PP274663.1:0.0000000000):0.0000000000,species_Populus_balsamifera__accession_code_PP274405.1:0.0000000000):0.0000000000,species_Populus_trichocarpa__accession_code_PP274461.1:0.0000000000):0.0000000000,species_Populus_angustifolia__accession_code_MT593376.1:0.0000000000):0.0000000000,species_Populus_balsamifera__accession_code_PP274218.1:0.0000000000):0.0000000000,species_Populus_balsamifera__accession_code_PP274342.1:0.0000000000):0.0000000000,species_Populus_balsamifera__accession_code_PP274365.1:0.0000000000):0.0000000000,species_Populus_balsamifera__accession_code_PP274169.1:0.0000000000):0.0000000000,species_Populus_balsamifera__accession_code_PP274216.1:0.0000000000):0.0000000000,species_Populus_trichocarpa__accession_code_PP274547.1:0.0000000000):0.0000000000,species_Populus_balsamifera__accession_code_PP274225.1:0.0000000000):0.0000000000,species_Populus_trichocarpa__accession_code_PP274509.1:0.0000000000):0.0000000000,species_Populus_balsamifera__accession_code_PP274376.1:0.0000000000):0.0000000000,species_Populus_balsamifera__accession_code_PP274333.1:0.0000000000):0.0000000000,species_Populus_balsamifera__accession_code_PP274155.1:0.0000000000):0.0000000000,species_Populus_balsamifera__accession_code_PP274163.1:0.0000000000):0.0000000000,species_Populus_balsamifera__accession_code_PP274215.1:0.0000000000):0.0000000000,species_Populus_mexicana__accession_code_MG262353.1:0.0000000000):0.0000000000,species_Populus_balsamifera__accession_code_PP274159.1:0.0000000000):0.0000000000,species_Populus_balsamifera__accession_code_PP274316.1:0.0000000000):0.0000000000,species_Populus_trichocarpa__accession_code_PP274614.1:0.0000000000):0.0000000000,species_Populus_balsamifera__accession_code_PP274295.1:0.0000000000):0.0000000000,species_Populus_balsamifera__accession_code_PP274191.1:0.0000000000):0.0000000000,species_Populus_balsamifera__accession_code_PP274340.1:0.0000000000):0.0000000000,species_Populus_balsamifera__accession_code_PP274259.1:0.0000000000):0.0000000000,species_Populus_trichocarpa__accession_code_PP274527.1:0.0000000000):0.0000000000,species_Populus_balsamifera__accession_code_PP274304.1:0.0000000000):0.0000000000,species_Populus_balsamifera__accession_code_PP274275.1:0.0000000000):0.0000000000,species_Populus_balsamifera__accession_code_PP274415.1:0.0000000000):0.0000000000,species_Populus_balsamifera__accession_code_PP274186.1:0.0000000000):0.0000000000,species_Populus_trichocarpa__accession_code_PP274687.1:0.0000000000):0.0000000000,species_Populus_trichocarpa__accession_code_PP274518.1:0.0000000000):0.0000000000,species_Populus_balsamifera__accession_code_PP274400.1:0.0000000000):0.0000000000,species_Populus_trichocarpa__accession_code_PP274519.1:0.0000000000):0.0000000000,species_Populus_balsamifera__accession_code_PP274373.1:0.0000000000):0.0000000000,species_Populus_balsamifera__accession_code_PP274413.1:0.0000000000):0.0000000000,species_Populus_balsamifera__accession_code_PP274357.1:0.0000000000):0.0000000000,species_Populus_balsamifera__accession_code_PP274177.1:0.0000000000):0.0000000000,species_Populus_trichocarpa__accession_code_PP274446.1:0.0000000000):0.0000000000,species_Populus_trichocarpa__accession_code_PP274612.1:0.0000000000):0.0000000000,species_Populus_balsamifera__accession_code_PP274349.1:0.0000000000):0.0000000000,species_Populus_angustifolia__accession_code_PP274129.1:0.0000000000):0.0000000000,species_Populus_balsamifera__accession_code_PP274391.1:0.0000000000):0.0000000000,species_Populus_balsamifera__accession_code_PP274404.1:0.0000000000):0.0000000000,species_Populus_trichocarpa__accession_code_PP274449.1:0.0000000000):0.0000000000,species_Populus_trichocarpa__accession_code_PP274514.1:0.0000000000):0.0000000000,species_Populus_trichocarpa__accession_code_PP274526.1:0.0000000000):0.0000000000,species_Populus_trichocarpa__accession_code_PP274538.1:0.0000000000):0.0000000000,species_Populus_balsamifera__accession_code_PP274193.1:0.0000000000):0.0000000000,species_Populus_trichocarpa__accession_code_PP274548.1:0.0000000000):0.0000000000,species_Populus_heterophylla__accession_code_MW376780.1:0.0000000000):0.0000000000,species_Populus_balsamifera__accession_code_PP274320.1:0.0000000000):0.0000000000,species_Populus_balsamifera__accession_code_PP274261.1:0.0000000000):0.0000000000,species_Populus_balsamifera__accession_code_PP274431.1:0.0000000000):0.0000000000,species_Populus_balsamifera__accession_code_PP274206.1:0.0000000000):0.0000000000,species_Populus_angustifolia__accession_code_PP274135.1:0.0000000000):0.0000000000,species_Populus_balsamifera__accession_code_PP274390.1:0.0000000000):0.0000000000,species_Populus_balsamifera__accession_code_PP274314.1:0.0000000000):0.0000000000,species_Populus_deltoides__accession_code_MW376772.1:0.0000000000):0.0000000000,species_Populus_balsamifera__accession_code_PP274362.1:0.0000000000):0.0000000000,species_Populus_balsamifera__accession_code_PP274145.1:0.0000000000):0.0000000000,species_Populus_mexicana__accession_code_MG262352.1:0.0000000000):0.0000000000,species_Populus_balsamifera__accession_code_PP274194.1:0.0000000000):0.0000000000,species_Populus_balsamifera__accession_code_PP274359.1:0.0000000000):0.0000000000,species_Populus_balsamifera__accession_code_PP274358.1:0.0000000000):0.0000000000,species_Populus_balsamifera__accession_code_MW376764.1:0.0000000000):0.0000000000,species_Populus_trichocarpa__accession_code_PP274531.1:0.0000000000):0.0000000000,species_Populus_balsamifera__accession_code_PP274384.1:0.0000000000):0.0000000000,species_Populus_balsamifera__accession_code_PP274200.1:0.0000000000):0.0000000000,species_Populus_balsamifera__accession_code_PP274262.1:0.0000000000):0.0000000000,species_Populus_deltoides__accession_code_OP115875.1:0.0000000000):0.0000000000,species_Populus_angustifolia__accession_code_PP274131.1:0.0000000000):0.0000000000,species_Populus_balsamifera__accession_code_PP274308.1:0.0000000000):0.0000000000,species_Populus_balsamifera__accession_code_PP274267.1:0.0000000000):0.0000000000,species_Populus_trichocarpa__accession_code_PP274657.1:0.0000000000):0.0000000000,species_Populus_balsamifera__accession_code_PP274388.1:0.0000000000):0.0000000000,species_Populus_balsamifera__accession_code_PP274418.1:0.0000000000):0.0000000000,species_Populus_balsamifera__accession_code_PP274311.1:0.0000000000):0.0000000000,species_Populus_balsamifera__accession_code_PP274337.1:0.0000000000):0.0000000000,species_Populus_trichocarpa__accession_code_PP274609.1:0.0000000000):0.0000000000,species_Populus_balsamifera__accession_code_PP274138.1:0.0000000000):0.0000000000,species_Populus_balsamifera__accession_code_PP274223.1:0.0000000000):0.0000000000,species_Populus_angustifolia__accession_code_PP274134.1:0.0000000000):0.0000000000,species_Populus_balsamifera__accession_code_PP274249.1:0.0000000000):0.0000000000,species_Populus_trichocarpa__accession_code_PP274550.1:0.0000000000):0.0000000000,species_Populus_trichocarpa__accession_code_PP274551.1:0.0000000000):0.0000000000,species_Populus_balsamifera__accession_code_PP274230.1:0.0000000000):0.0000000000,species_Populus_trichocarpa__accession_code_PP274542.1:0.0000000000):0.0000000000,species_Populus_balsamifera__accession_code_PP274334.1:0.0000000000):0.0000000000,species_Populus_trichocarpa__accession_code_PP274535.1:0.0000000000):0.0000000000,species_Populus_balsamifera__accession_code_PP274188.1:0.0000000000):0.0000000000,species_Populus_trichocarpa__accession_code_PP274544.1:0.0000000000):0.0000000000,species_Populus_balsamifera__accession_code_PP274341.1:0.0000000000):0.0000000000,species_Populus_fremontii__accession_code_PP274437.1:0.0000000000):0.0000000000,species_Populus_balsamifera__accession_code_PP274356.1:0.0000000000):0.0000000000,species_Populus_trichocarpa__accession_code_PP274497.1:0.0000000000):0.0000000000,species_Populus_balsamifera__accession_code_PP274407.1:0.0000000000):0.0000000000,species_Populus_trichocarpa__accession_code_PP274521.1:0.0000000000):0.0000000000,species_Populus_balsamifera__accession_code_PP274251.1:0.0000000000):0.0000000000,species_Populus_balsamifera__accession_code_PP274212.1:0.0000000000):0.0000000000,species_Populus_balsamifera__accession_code_PP274360.1:0.0000000000):0.0000000000,species_Populus_balsamifera__accession_code_PP274421.1:0.0000000000):0.0000000000,species_Populus_balsamifera__accession_code_PP274245.1:0.0000000000):0.0000000000,species_Populus_balsamifera__accession_code_PP274271.1:0.0000000000):0.0000000000,species_Populus_trichocarpa__accession_code_PP274541.1:0.0000000000):0.0000000000,species_Populus_trichocarpa__accession_code_PP274617.1:0.0000000000):0.0000000000,species_Populus_trichocarpa__accession_code_PP274678.1:0.0000000000):0.0000000000,species_Populus_balsamifera__accession_code_PP274185.1:0.0000000000):0.0000000000,species_Populus_balsamifera__accession_code_PP274387.1:0.0000000000):0.0000000000,species_Populus_balsamifera__accession_code_PP274369.1:0.0000000000):0.0000000000,species_Populus_trichocarpa__accession_code_PP274506.1:0.0000000000):0.0000000000,species_Populus_balsamifera__accession_code_PP274352.1:0.0000000000):0.0000000000,species_Populus_trichocarpa__accession_code_PP274670.1:0.0000000000):0.0000000000,species_Populus_heterophylla__accession_code_MW376781.1:0.0000000000):0.0000000000,species_Populus_balsamifera__accession_code_PP274162.1:0.0000000000):0.0000000000,species_Populus_balsamifera__accession_code_PP274164.1:0.0000000000):0.0000000000,species_Populus_balsamifera__accession_code_PP274146.1:0.0000000000):0.0000000000,species_Populus_balsamifera__accession_code_PP274246.1:0.0000000000):0.0000000000,species_Populus_trichocarpa__accession_code_PP274479.1:0.0000000000):0.0000000000,species_Populus_balsamifera__accession_code_PP274171.1:0.0000000000):0.0000000000,species_Populus_trichocarpa__accession_code_PP274683.1:0.0000000000):0.0000000000,species_Populus_trichocarpa__accession_code_PP274466.1:0.0000000000):0.0000000000,species_Populus_balsamifera__accession_code_PP274297.1:0.0000000000):0.0000000000,species_Populus_fremontii__accession_code_PP274440.1:0.0000000000):0.0000000000,species_Populus_balsamifera__accession_code_PP274329.1:0.0000000000):0.0000000000,species_Populus_balsamifera__accession_code_PP274318.1:0.0000000000):0.0000000000,species_Populus_balsamifera__accession_code_PP274196.1:0.0000000000):0.0000000000,species_Populus_trichocarpa__accession_code_PP274512.1:0.0000000000):0.0000000000,species_Populus_balsamifera__accession_code_PP274165.1:0.0000000000):0.0000000000,species_Populus_trichocarpa__accession_code_PP274631.1:0.0000000000):0.0000000000,species_Populus_balsamifera__accession_code_PP274326.1:0.0000000000):0.0000000000,species_Populus_balsamifera__accession_code_PP274294.1:0.0000000000):0.0000000000,species_Populus_balsamifera__accession_code_PP274374.1:0.0000000000):0.0000000000,species_Populus_balsamifera__accession_code_PP274172.1:0.0000000000):0.0000000000,species_Populus_balsamifera__accession_code_PP274232.1:0.0000000000):0.0000000000,species_Populus_mexicana__accession_code_NC_047300.1:0.0000000000):0.0000000000,species_Populus_fremontii__accession_code_PP274439.1:0.0000000000):0.0000000000,species_Populus_balsamifera__accession_code_PP274435.1:0.0000000000):0.0000000000,species_Populus_trichocarpa__accession_code_PP274675.1:0.0000000000):0.0000000000,species_Populus_balsamifera__accession_code_PP274154.1:0.0000000000):0.0000000000,species_Populus_trichocarpa__accession_code_PP274505.1:0.0000000000):0.0000000000,species_Populus_trichocarpa__accession_code_PP274655.1:0.0000000000):0.0000000000,species_Populus_balsamifera__accession_code_PP274372.1:0.0000000000):0.0000000000,species_Populus_balsamifera__accession_code_PP274224.1:0.0000000000):0.0000000000,species_Populus_balsamifera__accession_code_PP274179.1:0.0000000000):0.0000000000,species_Populus_deltoides__accession_code_MN640592.1:0.0000000000):0.0000000000,species_Populus_balsamifera__accession_code_PP274239.1:0.0000000000):0.0000000000,species_Populus_balsamifera__accession_code_PP274150.1:0.0000000000):0.0000000000,species_Populus_balsamifera__accession_code_PP274274.1:0.0000000000):0.0000000000,species_Populus_angustifolia__accession_code_NC_037413.1:0.0000000000):0.0000000000,species_Populus_trichocarpa__accession_code_PP274513.1:0.0000000000):0.0000000000,species_Populus_balsamifera__accession_code_PP274238.1:0.0000000000):0.0000000000,species_Populus_balsamifera__accession_code_PP274160.1:0.0000000000):0.0000000000,species_Populus_trichocarpa__accession_code_PP274528.1:0.0000000000):0.0000000000,species_Populus_balsamifera__accession_code_PP274416.1:0.0000000000):0.0000000000,species_Populus_balsamifera__accession_code_PP274205.1:0.0000000000):0.0000000000,species_Populus_trichocarpa__accession_code_PP274540.1:0.0000000000):0.0000000000,species_Populus_balsamifera__accession_code_PP274201.1:0.0000000000):0.0000000000,species_Populus_balsamifera__accession_code_PP274241.1:0.0000000000):0.0000000000,species_Populus_balsamifera__accession_code_PP274299.1:0.0000000000):0.0000000000,species_Populus_trichocarpa__accession_code_PP274536.1:0.0000000000):0.0000000000,species_Populus_balsamifera__accession_code_PP274209.1:0.0000000000):0.0000000000,species_Populus_balsamifera__accession_code_PP274190.1:0.0000000000):0.0000000000,species_Populus_balsamifera__accession_code_PP274234.1:0.0000000000):0.0000000000,species_Populus_balsamifera__accession_code_PP274324.1:0.0000000000):0.0000000000,species_Populus_trichocarpa__accession_code_PP274454.1:0.0000000000):0.0000000000,species_Populus_trichocarpa__accession_code_PP274647.1:0.0000000000):0.0000000000,species_Populus_balsamifera__accession_code_PP274203.1:0.0000000000):0.0000000000,species_Populus_trichocarpa__accession_code_PP274658.1:0.0000000000):0.0000000000,species_Populus_trichocarpa__accession_code_PP274484.1:0.0000000000):0.0000000000,species_Populus_trichocarpa__accession_code_PP274520.1:0.0000000000):0.0000000000,species_Populus_balsamifera__accession_code_PP274176.1:0.0000000000):0.0000000000,species_Populus_balsamifera__accession_code_PP274310.1:0.0000000000):0.0000000000,species_Populus_trichocarpa__accession_code_PP274453.1:0.0000000000):0.0000000000,species_Populus_trichocarpa__accession_code_PP274623.1:0.0000000000):0.0000000000,species_Populus_trichocarpa__accession_code_PP274511.1:0.0000000000):0.0000000000,species_Populus_balsamifera__accession_code_PP274197.1:0.0000000000):0.0000000000,species_Populus_trichocarpa__accession_code_PP274529.1:0.0000000000):0.0000000000,species_Populus_trichocarpa__accession_code_PP274642.1:0.0000000000):0.0000000000,species_Populus_balsamifera__accession_code_PP274148.1:0.0000000000):0.0000000000,species_Populus_balsamifera__accession_code_PP274301.1:0.0000000000):0.0000000000,species_Populus_balsamifera__accession_code_PP274371.1:0.0000000000):0.0000000000,species_Populus_angustifolia__accession_code_PP274130.1:0.0000000000):0.0000000000,species_Populus_balsamifera__accession_code_PP274202.1:0.0000000000):0.0000000000,species_Populus_balsamifera__accession_code_PP274157.1:0.0000000000):0.0000000000,species_Populus_balsamifera__accession_code_PP274422.1:0.0000000000):0.0000000000,species_Populus_balsamifera__accession_code_PP274220.1:0.0000000000):0.0000000000,species_Populus_balsamifera__accession_code_PP274141.1:0.0000000000):0.0000000000,species_Populus_balsamifera__accession_code_PP274381.1:0.0000000000):0.0000000000,species_Populus_balsamifera__accession_code_PP274296.1:0.0000000000):0.0000000000,species_Populus_trichocarpa__accession_code_PP274676.1:0.0000000000):0.0000000000,species_Populus_balsamifera__accession_code_PP274235.1:0.0000000000):0.0000000000,species_Populus_balsamifera__accession_code_PP274353.1:0.0000000000):0.0000000000,species_Populus_balsamifera__accession_code_PP274166.1:0.0000000000):0.0000000000,species_Populus_trichocarpa__accession_code_PP274643.1:0.0000000000):0.0000000000,species_Populus_balsamifera__accession_code_PP274339.1:0.0000000000):0.0000000000,species_Populus_balsamifera__accession_code_PP274198.1:0.0000000000):0.0000000000,species_Populus_balsamifera__accession_code_PP274256.1:0.0000000000):0.0000000000,species_Populus_balsamifera__accession_code_PP274214.1:0.0000000000):0.0000000000,species_Populus_balsamifera__accession_code_PP274432.1:0.0000000000):0.0000000000,species_Populus_balsamifera__accession_code_PP274219.1:0.0000000000):0.0000000000,species_Populus_balsamifera__accession_code_PP274187.1:0.0000000000):0.0000000000,species_Populus_balsamifera__accession_code_PP274325.1:0.0000000000):0.0000000000,species_Populus_balsamifera__accession_code_PP274199.1:0.0000000000):0.0000000000,species_Populus_balsamifera__accession_code_PP274284.1:0.0000000000):0.0000000000,species_Populus_balsamifera__accession_code_PP274347.1:0.0000000000):0.0000000000,species_Populus_trichocarpa__accession_code_PP274651.1:0.0000000000):0.0000000000,species_Populus_balsamifera__accession_code_PP274363.1:0.0000000000):0.0000000000,species_Populus_trichocarpa__accession_code_PP274503.1:0.0000000000):0.0000000000,species_Populus_trichocarpa__accession_code_PP274515.1:0.0000000000):0.0000000000,species_Populus_trichocarpa__accession_code_PP274477.1:0.0000000000):0.0000000000,species_Populus_balsamifera__accession_code_PP274370.1:0.0000000000):0.0000000000,species_Populus_balsamifera__accession_code_PP274242.1:0.0000000000):0.0000000000,species_Populus_balsamifera__accession_code_PP274375.1:0.0000000000):0.0000000000,species_Populus_trichocarpa__accession_code_PP274653.1:0.0000000000):0.0000000000,species_Populus_balsamifera__accession_code_PP274298.1:0.0000000000):0.0000000000,species_Populus_balsamifera__accession_code_PP274137.1:0.0000000000):0.0000000000,species_Populus_balsamifera__accession_code_PP274393.1:0.0000000000):0.0000000000,species_Populus_balsamifera__accession_code_PP274321.1:0.0000000000):0.0000000000,species_Populus_balsamifera__accession_code_PP274348.1:0.0000000000):0.0000000000,species_Populus_balsamifera__accession_code_PP274323.1:0.0000000000):0.0000000000,species_Populus_balsamifera__accession_code_PP274217.1:0.0000000000):0.0000000000,species_Populus_trichocarpa__accession_code_PP274660.1:0.0000000000):0.0000000000,species_Populus_balsamifera__accession_code_PP274354.1:0.0000000000):0.0000000000,species_Populus_balsamifera__accession_code_PP274351.1:0.0000000000):0.0000000000,species_Populus_balsamifera__accession_code_PP274255.1:0.0000000000):0.0000000000,species_Populus_balsamifera__accession_code_PP274319.1:0.0000000000):0.0000000000,species_Populus_trichocarpa__accession_code_PP274610.1:0.0000000000):0.0000000000,species_Populus_balsamifera__accession_code_PP274423.1:0.0000000000):0.0000000000,species_Populus_balsamifera__accession_code_PP274279.1:0.0000000000):0.0000000000,species_Populus_balsamifera__accession_code_PP274424.1:0.0000000000):0.0000000000,species_Populus_balsamifera__accession_code_PP274258.1:0.0000000000):0.0000000000,species_Populus_balsamifera__accession_code_PP274153.1:0.0000000000):0.0000000000,species_Populus_balsamifera__accession_code_PP274427.1:0.0000000000):0.0000000000,species_Populus_trichocarpa__accession_code_PP274607.1:0.0000000000):0.0000000000,species_Populus_balsamifera__accession_code_PP274322.1:0.0000000000):0.0000000000,species_Populus_trichocarpa__accession_code_PP274545.1:0.0000000000):0.0000000000,species_Populus_trichocarpa__accession_code_PP274650.1:0.0000000000):0.0000000000,species_Populus_trichocarpa__accession_code_PP274615.1:0.0000000000):0.0000000000,species_Populus_balsamifera__accession_code_PP274167.1:0.0000000000):0.0000000000,species_Populus_fremontii__accession_code_NC_024734.1:0.0000000000):0.0000000000,species_Populus_trichocarpa__accession_code_PP274646.1:0.0000000000):0.0000000000,species_Populus_trichocarpa__accession_code_PP274498.1:0.0000000000):0.0000000000,species_Populus_balsamifera__accession_code_PP274263.1:0.0000000000):0.0000000000,species_Populus_balsamifera__accession_code_PP274254.1:0.0000000000):0.0000000000,species_Populus_balsamifera__accession_code_PP274273.1:0.0000000000):0.0000000000,species_Populus_trichocarpa__accession_code_PP274524.1:0.0000000000):0.0000000000,species_Populus_balsamifera__accession_code_PP274240.1:0.0000000000):0.0000000000,species_Populus_balsamifera__accession_code_PP274213.1:0.0000000000):0.0000000000,species_Populus_balsamifera__accession_code_PP274338.1:0.0000000000):0.0000000000,species_Populus_balsamifera__accession_code_PP274409.1:0.0000000000):0.0000000000,species_Populus_deltoides__accession_code_MW136320.1:0.0000000000):0.0000000000,species_Populus_angustifolia__accession_code_MW376761.1:0.0000000000):0.0000000000,species_Populus_balsamifera__accession_code_PP274291.1:0.0000000000):0.0000000000,species_Populus_balsamifera__accession_code_PP274244.1:0.0000000000):0.0000000000,species_Populus_balsamifera__accession_code_PP274282.1:0.0000000000):0.0000000000,species_Populus_angustifolia__accession_code_PP274133.1:0.0000000000):0.0000000000,species_Populus_fremontii__accession_code_PP274438.1:0.0000000000):0.0000000000,species_Populus_balsamifera__accession_code_PP274434.1:0.0000000000):0.0000000000,species_Populus_trichocarpa__accession_code_PP274671.1:0.0000000000):0.0000000000,species_Populus_balsamifera__accession_code_PP274227.1:0.0000000000):0.0000000000,species_Populus_balsamifera__accession_code_PP274406.1:0.0000000000):0.0000000000,species_Populus_balsamifera__accession_code_PP274143.1:0.0000000000):0.0000000000,species_Populus_balsamifera__accession_code_PP274307.1:0.0000000000):0.0000000000,species_Populus_angustifolia__accession_code_PP274128.1:0.0000000000):0.0000000000,species_Populus_balsamifera__accession_code_PP274170.1:0.0000000000):0.0000000000,species_Populus_balsamifera__accession_code_PP274345.1:0.0000000000):0.0000000000,species_Populus_trichocarpa__accession_code_PP274549.1:0.0000000000):0.0000000000,species_Populus_trichocarpa__accession_code_PP274619.1:0.0000000000):0.0000000000,species_Populus_trichocarpa__accession_code_PP274482.1:0.0000000000):0.0000000000,species_Populus_trichocarpa__accession_code_PP274632.1:0.0000000000):0.0000000000,species_Populus_balsamifera__accession_code_PP274364.1:0.0000000000):0.0000000000,species_Populus_balsamifera__accession_code_PP274257.1:0.0000000000):0.0000000000,species_Populus_trichocarpa__accession_code_PP274537.1:0.0000000000):0.0000000000,species_Populus_trichocarpa__accession_code_PP274508.1:0.0000000000):0.0000000000,species_Populus_balsamifera__accession_code_PP274211.1:0.0000000000):0.0000000000,species_Populus_trichocarpa__accession_code_PP274507.1:0.0000000000):0.0000000000,species_Populus_balsamifera__accession_code_PP274243.1:0.0000000000):0.0000000000,species_Populus_balsamifera__accession_code_PP274378.1:0.0000000000):0.0000000000,species_Populus_balsamifera__accession_code_PP274280.1:0.0000000000):0.0000000000,species_Populus_balsamifera__accession_code_PP274382.1:0.0000000000):0.0000000000,species_Populus_balsamifera__accession_code_PP274269.1:0.0000000000):0.0000000000,species_Populus_balsamifera__accession_code_PP274433.1:0.0000000000):0.0000000000,species_Populus_trichocarpa__accession_code_PP274523.1:0.0000000000):0.0000000000,species_Populus_balsamifera__accession_code_PP274182.1:0.0000000000):0.0000000000,species_Populus_balsamifera__accession_code_PP274140.1:0.0000000000):0.0000000000,species_Populus_balsamifera__accession_code_PP274236.1:0.0000000000):0.0000000000,species_Populus_balsamifera__accession_code_PP274266.1:0.0000000000):0.0000000000,species_Populus_balsamifera__accession_code_PP274292.1:0.0000000000):0.0000000000,species_Populus_trichocarpa__accession_code_PP274463.1:0.0000000000):0.0000000000,species_Populus_balsamifera__accession_code_PP274417.1:0.0000000000):0.0000000000,species_Populus_balsamifera__accession_code_PP274237.1:0.0000000000):0.0000000000,species_Populus_balsamifera__accession_code_PP274366.1:0.0000000000):0.0000000000,species_Populus_balsamifera__accession_code_PP274221.1:0.0000000000):0.0000000000,species_Populus_balsamifera__accession_code_PP274268.1:0.0000000000):0.0000000000,species_Populus_balsamifera__accession_code_PP274377.1:0.0000000000):0.0000000000,species_Populus_balsamifera__accession_code_PP274368.1:0.0000000000):0.0000000000,species_Populus_trichocarpa__accession_code_PP274534.1:0.0000000000):0.0000000000,species_Populus_balsamifera__accession_code_PP274385.1:0.0000000000):0.0000000000,species_Populus_balsamifera__accession_code_PP274410.1:0.0000000000):0.0000000000,species_Populus_trichocarpa__accession_code_PP274458.1:0.0000000000):0.0000000000,species_Populus_balsamifera__accession_code_PP274276.1:0.0000000000):0.0000000000,species_Populus_balsamifera__accession_code_PP274293.1:0.0000000000):0.0000000000,species_Populus_balsamifera__accession_code_PP274184.1:0.0000000000):0.0000000000,species_Populus_balsamifera__accession_code_PP274401.1:0.0000000000):0.0000000000,species_Populus_trichocarpa__accession_code_PP274644.1:0.0000000000):0.0000000000,species_Populus_balsamifera__accession_code_PP274151.1:0.0000000000):0.0000000000,species_Populus_balsamifera__accession_code_PP274252.1:0.0000000000):0.0000000000,species_Populus_balsamifera__accession_code_PP274265.1:0.0000000000):0.0000000000,species_Populus_trichocarpa__accession_code_PP274468.1:0.0000000000):0.0000000000,species_Populus_trichocarpa__accession_code_PP274532.1:0.0000000000):0.0000000000,species_Populus_balsamifera__accession_code_PP274379.1:0.0000000000):0.0000000000,species_Populus_trichocarpa__accession_code_PP274674.1:0.0000000000):0.0000000000,species_Populus_balsamifera__accession_code_PP274395.1:0.0000000000):0.0000000000,species_Populus_balsamifera__accession_code_PP274392.1:0.0000000000):0.0000000000,species_Populus_fremontii__accession_code_MW376775.1:0.0000000000):0.0000000000,species_Populus_balsamifera__accession_code_PP274290.1:0.0000000000):0.0000000000,species_Populus_balsamifera__accession_code_PP274426.1:0.0000000000):0.0000010000,(species_Populus_trichocarpa__accession_code_PP274688.1:0.0000010000,(((((species_Populus_trichocarpa__accession_code_PP274686.1:0.0000000000,species_Populus_trichocarpa__accession_code_PP274672.1:0.0000000000):0.0000000000,species_Populus_trichocarpa__accession_code_PP274677.1:0.0000000000):0.0000010000,species_Populus_trichocarpa__accession_code_PP274680.1:0.0000010000):0.0007384074,species_Populus_deltoides__accession_code_MT780299.1:0.0007418474):0.0000010000,species_Populus_balsamifera__accession_code_PP274389.1:0.0007385160):0.0000010000):0.0000010000):0.0000010000,((((((((((((((((((((((((((((((((((((((((((((((((((((((((((((((((((((((((((((((((((((((((((species_Populus_trichocarpa__accession_code_PP274639.1:0.0000000000,species_Populus_trichocarpa__accession_code_PP274474.1:0.0000000000):0.0000000000,species_Populus_trichocarpa__accession_code_PP274596.1:0.0000000000):0.0000000000,species_Populus_trichocarpa__accession_code_PP274601.1:0.0000000000):0.0000000000,species_Populus_trichocarpa__accession_code_PP274602.1:0.0000000000):0.0000000000,species_Populus_trichocarpa__accession_code_PP274595.1:0.0000000000):0.0000000000,species_Populus_trichocarpa__accession_code_PP274591.1:0.0000000000):0.0000000000,species_Populus_trichocarpa__accession_code_PP274578.1:0.0000000000):0.0000000000,species_Populus_trichocarpa__accession_code_PP274460.1:0.0000000000):0.0000000000,species_Populus_trichocarpa__accession_code_PP274625.1:0.0000000000):0.0000000000,species_Populus_trichocarpa__accession_code_PP274598.1:0.0000000000):0.0000000000,species_Populus_trichocarpa__accession_code_PP274494.1:0.0000000000):0.0000000000,species_Populus_trichocarpa__accession_code_PP274622.1:0.0000000000):0.0000000000,species_Populus_trichocarpa__accession_code_PP554179.1:0.0000000000):0.0000000000,species_Populus_trichocarpa__accession_code_PP274620.1:0.0000000000):0.0000000000,species_Populus_trichocarpa__accession_code_PP274570.1:0.0000000000):0.0000000000,species_Populus_trichocarpa__accession_code_PP274562.1:0.0000000000):0.0000000000,species_Populus_trichocarpa__accession_code_PP274576.1:0.0000000000):0.0000000000,species_Populus_trichocarpa__accession_code_PP274469.1:0.0000000000):0.0000000000,species_Populus_trichocarpa__accession_code_PP274572.1:0.0000000000):0.0000000000,species_Populus_trichocarpa__accession_code_PP554178.1:0.0000000000):0.0000000000,species_Populus_trichocarpa__accession_code_PP274558.1:0.0000000000):0.0000000000,species_Populus_trichocarpa__accession_code_PP274447.1:0.0000000000):0.0000000000,species_Populus_trichocarpa__accession_code_PP274492.1:0.0000000000):0.0000000000,species_Populus_trichocarpa__accession_code_PP274552.1:0.0000000000):0.0000000000,species_Populus_trichocarpa__accession_code_PP274554.1:0.0000000000):0.0000000000,species_Populus_trichocarpa__accession_code_PP274618.1:0.0000000000):0.0000000000,species_Populus_trichocarpa__accession_code_MW376841.1:0.0000000000):0.0000000000,species_Populus_trichocarpa__accession_code_PP274635.1:0.0000000000):0.0000000000,species_Populus_trichocarpa__accession_code_PP274456.1:0.0000000000):0.0000000000,species_Populus_trichocarpa__accession_code_PP274583.1:0.0000000000):0.0000000000,species_Populus_trichocarpa__accession_code_PP274637.1:0.0000000000):0.0000000000,species_Populus_trichocarpa__accession_code_PP274604.1:0.0000000000):0.0000000000,species_Populus_trichocarpa__accession_code_PP274599.1:0.0000000000):0.0000000000,species_Populus_trichocarpa__accession_code_PP274574.1:0.0000000000):0.0000000000,species_Populus_trichocarpa__accession_code_PP274485.1:0.0000000000):0.0000000000,species_Populus_trichocarpa__accession_code_PP274579.1:0.0000000000):0.0000000000,species_Populus_trichocarpa__accession_code_PP274584.1:0.0000000000):0.0000000000,species_Populus_trichocarpa__accession_code_PP274568.1:0.0000000000):0.0000000000,species_Populus_trichocarpa__accession_code_PP274577.1:0.0000000000):0.0000000000,species_Populus_trichocarpa__accession_code_PP274557.1:0.0000000000):0.0000000000,species_Populus_trichocarpa__accession_code_PP274621.1:0.0000000000):0.0000000000,species_Populus_trichocarpa__accession_code_PP274567.1:0.0000000000):0.0000000000,species_Populus_trichocarpa__accession_code_PP274457.1:0.0000000000):0.0000000000,species_Populus_trichocarpa__accession_code_PP274502.1:0.0000000000):0.0000000000,species_Populus_trichocarpa__accession_code_PP274611.1:0.0000000000):0.0000000000,species_Populus_trichocarpa__accession_code_PP274501.1:0.0000000000):0.0000000000,species_Populus_trichocarpa__accession_code_MW376840.1:0.0000000000):0.0000000000,species_Populus_trichocarpa__accession_code_PP274471.1:0.0000000000):0.0000000000,species_Populus_trichocarpa__accession_code_PP274585.1:0.0000000000):0.0000000000,species_Populus_trichocarpa__accession_code_PP274486.1:0.0000000000):0.0000000000,species_Populus_trichocarpa__accession_code_PP274448.1:0.0000000000):0.0000000000,species_Populus_trichocarpa__accession_code_PP274481.1:0.0000000000):0.0000000000,species_Populus_trichocarpa__accession_code_PP274560.1:0.0000000000):0.0000000000,species_Populus_trichocarpa__accession_code_PP274489.1:0.0000000000):0.0000000000,species_Populus_trichocarpa__accession_code_PP274592.1:0.0000000000):0.0000000000,species_Populus_trichocarpa__accession_code_PP274569.1:0.0000000000):0.0000000000,species_Populus_trichocarpa__accession_code_PP274516.1:0.0000000000):0.0000000000,species_Populus_trichocarpa__accession_code_PP274608.1:0.0000000000):0.0000000000,species_Populus_trichocarpa__accession_code_PP274603.1:0.0000000000):0.0000000000,species_Populus_trichocarpa__accession_code_PP274633.1:0.0000000000):0.0000000000,species_Populus_trichocarpa__accession_code_NC_009143.1:0.0000000000):0.0000000000,species_Populus_trichocarpa__accession_code_PP274582.1:0.0000000000):0.0000000000,species_Populus_trichocarpa__accession_code_PP274580.1:0.0000000000):0.0000000000,species_Populus_trichocarpa__accession_code_PP274566.1:0.0000000000):0.0000000000,species_Populus_trichocarpa__accession_code_PP274594.1:0.0000000000):0.0000000000,species_Populus_trichocarpa__accession_code_PP274565.1:0.0000000000):0.0000000000,species_Populus_trichocarpa__accession_code_PP274634.1:0.0000000000):0.0000000000,species_Populus_trichocarpa__accession_code_PP274475.1:0.0000000000):0.0000000000,species_Populus_trichocarpa__accession_code_PP274593.1:0.0000000000):0.0000000000,species_Populus_trichocarpa__accession_code_PP274462.1:0.0000000000):0.0000000000,species_Populus_trichocarpa__accession_code_PP274517.1:0.0000000000):0.0000000000,species_Populus_trichocarpa__accession_code_PP274563.1:0.0000000000):0.0000000000,species_Populus_trichocarpa__accession_code_PP274630.1:0.0000000000):0.0000000000,species_Populus_trichocarpa__accession_code_PP274588.1:0.0000000000):0.0000000000,species_Populus_trichocarpa__accession_code_PP274488.1:0.0000000000):0.0000000000,species_Populus_trichocarpa__accession_code_PP274589.1:0.0000000000):0.0000000000,species_Populus_trichocarpa__accession_code_PP274490.1:0.0000000000):0.0000000000,species_Populus_trichocarpa__accession_code_PP274478.1:0.0000000000):0.0000000000,species_Populus_trichocarpa__accession_code_PP274553.1:0.0000000000):0.0000000000,species_Populus_trichocarpa__accession_code_PP274629.1:0.0000000000):0.0000000000,species_Populus_trichocarpa__accession_code_PP274470.1:0.0000000000):0.0000000000,species_Populus_trichocarpa__accession_code_PP274491.1:0.0000000000):0.0000000000,species_Populus_trichocarpa__accession_code_PP274476.1:0.0000000000):0.0000000000,species_Populus_trichocarpa__accession_code_PP274487.1:0.0000000000):0.0000000000,species_Populus_trichocarpa__accession_code_PP274627.1:0.0000000000):0.0000000000,species_Populus_trichocarpa__accession_code_PP274450.1:0.0000000000):0.0000000000,species_Populus_trichocarpa__accession_code_PP274495.1:0.0000000000):0.0000000000,species_Populus_trichocarpa__accession_code_PP274587.1:0.0000000000):0.0000010000,species_Populus_trichocarpa__accession_code_PP274638.1:0.0000010000):0.0000010000,(((species_Populus_trichocarpa__accession_code_PP274636.1:0.0000000000,species_Populus_trichocarpa__accession_code_PP274597.1:0.0000000000):0.0000000000,species_Populus_trichocarpa__accession_code_PP274472.1:0.0000000000):0.0000010000,species_Populus_trichocarpa__accession_code_PP274600.1:0.0000010000):0.0007378151):0.0007381996):0.0007417110,species_Populus_wilsonii__accession_code_NC_037223.1:0.0044885075):0.0000010000):0.0000010000,((((((((((((((species_Populus_simonii__accession_code_OP581037.1:0.0000000000,species_Populus_davidiana__accession_code_MW376770.1:0.0000000000):0.0000000000,species_Populus_davidiana__accession_code_MT407464.1:0.0000000000):0.0000000000,species_Populus_davidiana__accession_code_MK267317.1:0.0000000000):0.0000000000,species_Populus_ningshanica__accession_code_MW376801.1:0.0000000000):0.0000000000,species_Populus_rotundifolia__accession_code_MT482542.1:0.0000000000):0.0000000000,species_Populus_davidiana__accession_code_MW376771.1:0.0000000000):0.0000000000,species_Populus_hopeiensis__accession_code_NC_040871.1:0.0000000000):0.0000000000,species_Populus_rotundifolia__accession_code_NC_033876.1:0.0000000000):0.0000000000,species_Populus_rotundifolia__accession_code_MW376820.1:0.0000000000):0.0000000000,species_Populus_hopeiensis__accession_code_MK341060.1:0.0000000000):0.0000000000,species_Populus_rotundifolia__accession_code_MK267306.1:0.0000000000):0.0000000000,species_Populus_davidiana__accession_code_NC_032717.1:0.0000000000):0.0000000000,species_Populus_davidiana__accession_code_MG262347.1:0.0000000000):0.0000010000,species_Populus_glandulosa__accession_code_NC_058278.1:0.0000010000):0.0007377363):0.0000010000,(((((((((((((((((((((((species_Populus_szechuanica__accession_code_PP565782.1:0.0000000000,species_Populus_qamdoensis__accession_code_NC_040868.1:0.0000000000):0.0000000000,species_Populus_platyphylla__accession_code_MW376804.1:0.0000000000):0.0000000000,species_Populus_pseudoglauca__accession_code_NC_040869.1:0.0000000000):0.0000000000,species_Populus_qamdoensis__accession_code_MW376812.1:0.0000000000):0.0000000000,species_Populus_simonii__accession_code_MW376824.1:0.0000000000):0.0000000000,species_Populus_schneideri__accession_code_NC_040867.1:0.0000000000):0.0000000000,species_Populus_trinervis__accession_code_MW376842.1:0.0000000000):0.0000000000,species_Populus_haoana__accession_code_MW376779.1:0.0000000000):0.0000000000,species_Populus_yunnanensis__accession_code_MT482537.1:0.0000000000):0.0000000000,species_Populus_lasiocarpa__accession_code_NC_036040.1:0.0000000000):0.0000000000,species_Populus_simonii__accession_code_MW376823.1:0.0000000000):0.0000000000,species_Populus_qamdoensis__accession_code_MW376811.1:0.0000000000):0.0000000000,species_Populus_haoana__accession_code_NC_040872.1:0.0000000000):0.0000000000,species_Populus_simonii__accession_code_MK267304.1:0.0000000000):0.0000000000,species_Populus_kangdingensis__accession_code_MW376786.1:0.0000000000):0.0000000000,species_Populus_simonii__accession_code_NC_037418.1:0.0000000000):0.0000000000,species_Populus_yunnanensis__accession_code_MW376858.1:0.0000000000):0.0000000000,species_Populus_yunnanensis__accession_code_MK267299.1:0.0000000000):0.0000000000,species_Populus_yunnanensis__accession_code_MW376857.1:0.0000000000):0.0000000000,species_Populus_simonii__accession_code_MT482540.1:0.0000000000):0.0000000000,species_Populus_szechuanica__accession_code_MK267303.1:0.0000000000):0.0000000000,species_Populus_haoana__accession_code_MW376778.1:0.0000000000):0.0000010000,species_Populus_afghanica__accession_code_NC_045396.1:0.0000010000):0.0007377361):0.0000010000,((((((((((((((species_Populus_pruinosa__accession_code_NC_037417.1:0.0000000000,species_Populus_euphratica__accession_code_NC_024747.1:0.0000000000):0.0000000000,species_Populus_euphratica__accession_code_MW376774.1:0.0000000000):0.0000000000,species_Populus_pruinosa__accession_code_MW376805.1:0.0000000000):0.0000000000,species_Populus_euphratica__accession_code_MW122833.1:0.0000000000):0.0000000000,species_Populus_euphratica__accession_code_MT593375.1:0.0000000000):0.0000000000,species_Populus_pruinosa__accession_code_MW376806.1:0.0000000000):0.0000000000,species_Populus_pruinosa__accession_code_MT593371.1:0.0000000000):0.0000000000,species_Populus_pruinosa__accession_code_MT601900.1:0.0000000000):0.0000000000,species_Populus_ilicifolia__accession_code_MW376783.1:0.0000000000):0.0000000000,species_Populus_euphratica__accession_code_MT818237.1:0.0000000000):0.0000000000,species_Populus_euphratica__accession_code_MK267314.1:0.0000000000):0.0000000000,species_Populus_ilicifolia__accession_code_MW376782.1:0.0000000000):0.0000000000,species_Populus_ilicifolia__accession_code_MT593374.1:0.0000000000):0.0000010000,species_Populus_ilicifolia__accession_code_NC_031371.1:0.0000010000):0.0007381034):0.0000010000,((((((((((((((((((((((((((((((((((((((((((((((((((((((((((((((((((((((((((((((((((((((((((((((((((((((((((((((((species_Populus_dafengensis__accession_code_PP565785.1:0.0000000000,species_Populus_ussuriensis__accession_code_MW376845.1:0.0000000000):0.0000000000,species_Populus_koreana__accession_code_NC_037414.1:0.0000000000):0.0000000000,species_Populus_laurifolia__accession_code_PP274444.1:0.0000000000):0.0000000000,species_Populus_lasiocarpa__accession_code_PQ663029.1:0.0000000000):0.0000000000,species_Populus_adenopoda__accession_code_MW376758.1:0.0000000000):0.0000000000,species_Populus_lasiocarpa__accession_code_MG262349.1:0.0000000000):0.0000000000,species_Populus_szechuanica__accession_code_MW376829.1:0.0000000000):0.0000000000,species_Populus_ningshanica__accession_code_MW376802.1:0.0000000000):0.0000000000,species_Populus_szechuanica__accession_code_MW376828.1:0.0000000000):0.0000000000,species_Populus_adenopoda__accession_code_MK341062.1:0.0000000000):0.0000000000,species_Populus_nigra__accession_code_KX377117.1:0.0000000000):0.0000000000,species_Populus_qiongdaoensis__accession_code_NC_031398.1:0.0000000000):0.0000000000,species_Populus_lasiocarpa__accession_code_MW376790.1:0.0000000000):0.0000000000,species_Populus_szechuanica__accession_code_MK267302.1:0.0000000000):0.0000000000,species_Populus_laurifolia__accession_code_PP274442.1:0.0000000000):0.0000000000,species_Populus_maximowiczii__accession_code_NC_060732.1:0.0000000000):0.0000000000,species_Populus_trinervis__accession_code_MT482538.1:0.0000000000):0.0000000000,species_Populus_wulianensis__accession_code_MW376850.1:0.0000000000):0.0000000000,species_Populus_grandidentata__accession_code_MW376776.1:0.0000000000):0.0000000000,species_Populus_pamirica__accession_code_MK288023.1:0.0000000000):0.0000000000,species_Populus_laurifolia__accession_code_PP274443.1:0.0000000000):0.0000000000,species_Populus_alba__accession_code_NC_008235.1:0.0000000000):0.0000000000,species_Populus_laurifolia__accession_code_PP274441.1:0.0000000000):0.0000000000,species_Populus_cathayana__accession_code_MW376765.1:0.0000000000):0.0000000000,species_Populus_szechuanica__accession_code_MT593369.1:0.0000000000):0.0000000000,species_Populus_mainlingensis__accession_code_NC_080315.1:0.0000000000):0.0000000000,species_Populus_cathayana__accession_code_MW376767.1:0.0000000000):0.0000000000,species_Populus_szechuanica__accession_code_NC_037419.1:0.0000000000):0.0000000000,species_Populus_tremula__accession_code_NC_027425.1:0.0000000000):0.0000000000,species_Populus_afghanica__accession_code_MW376759.1:0.0000000000):0.0000000000,species_Populus_trinervis__accession_code_MW376843.1:0.0000000000):0.0000000000,species_Populus_ussuriensis__accession_code_MW376844.1:0.0000000000):0.0000000000,species_Populus_ciliata__accession_code_MW376769.1:0.0000000000):0.0000000000,species_Populus_cathayana__accession_code_NC_040874.1:0.0000000000):0.0000000000,species_Populus_pseudoglauca__accession_code_MW376808.1:0.0000000000):0.0000000000,species_Populus_cathayana__accession_code_PQ663031.1:0.0000000000):0.0000000000,species_Populus_grandidentata__accession_code_MW376777.1:0.0000000000):0.0000000000,species_Populus_koreana__accession_code_MW376787.1:0.0000000000):0.0000000000,species_Populus_tomentosa__accession_code_MK251149.1:0.0000000000):0.0000000000,species_Populus_yunnanensis__accession_code_NC_037421.1:0.0000000000):0.0000000000,species_Populus_szechuanica__accession_code_MW376833.1:0.0000000000):0.0000000000,species_Populus_koreana__accession_code_MW376789.1:0.0000000000):0.0000000000,species_Populus_lasiocarpa__accession_code_PP565783.1:0.0000000000):0.0000000000,species_Populus_laurifolia__accession_code_NC_037415.1:0.0000000000):0.0000000000,species_Populus_wulianensis__accession_code_NC_058847.1:0.0000000000):0.0000000000,species_Populus_tomentosa__accession_code_NC_040866.1:0.0000000000):0.0000000000,species_Populus_laurifolia__accession_code_MW376792.1:0.0000000000):0.0000000000,species_Populus_gonggaensis__accession_code_PQ663030.1:0.0000000000):0.0000000000,species_Populus_tremuloides__accession_code_MW376839.1:0.0000000000):0.0000000000,species_Populus_alba__accession_code_MK341061.1:0.0000000000):0.0000000000,species_Populus_gonggaensis__accession_code_NC_040873.1:0.0000000000):0.0000000000,species_Populus_tomentosa__accession_code_OP894090.1:0.0000000000):0.0000000000,species_Populus_glauca__accession_code_MW376848.1:0.0000000000):0.0000000000,species_Populus_wilsonii__accession_code_MT482541.1:0.0000000000):0.0000000000,species_Populus_tremuloides__accession_code_MW376838.1:0.0000000000):0.0000000000,species_Populus_lasiocarpa__accession_code_MK267309.1:0.0000000000):0.0000000000,species_Populus_szechuanica__accession_code_MW376816.1:0.0000000000):0.0000000000,species_Populus_mainlingensis__accession_code_MW376794.1:0.0000000000):0.0000000000,species_Populus_trinervis__accession_code_NC_037420.1:0.0000000000):0.0000000000,species_Populus_nigra__accession_code_NC_037416.1:0.0000000000):0.0000000000,species_Populus_yatungensis__accession_code_MW376856.1:0.0000000000):0.0000000000,species_Populus_suaveolens__accession_code_MW376826.1:0.0000000000):0.0000000000,species_Populus_trinervis__accession_code_MK267300.1:0.0000000000):0.0000000000,species_Populus_szechuanica__accession_code_MW376832.1:0.0000000000):0.0000000000,species_Populus_tomentosa__accession_code_JAAWWB010002186.1:0.0000000000):0.0000000000,species_Populus_tomentosa__accession_code_MK252102.1:0.0000000000):0.0000000000,species_Populus_pseudoglauca__accession_code_MW376809.1:0.0000000000):0.0000000000,species_Populus_alba__accession_code_MG262344.1:0.0000000000):0.0000000000,species_Populus_tomentosa__accession_code_MK341063.1:0.0000000000):0.0000000000,species_Populus_tremula__accession_code_MW376837.1:0.0000000000):0.0000000000,species_Populus_alba__accession_code_MK267320.1:0.0000000000):0.0000000000,species_Populus_laurifolia__accession_code_PP274445.1:0.0000000000):0.0000000000,species_Populus_szechuanica__accession_code_MW376815.1:0.0000000000):0.0000000000,species_Populus_xiangchengensis__accession_code_MW376851.1:0.0000000000):0.0000000000,species_Populus_butuoensis__accession_code_PP565779.1:0.0000000000):0.0000000000,species_Populus_cathayana__accession_code_MW376768.1:0.0000000000):0.0000000000,species_Populus_talassica__accession_code_MW376834.1:0.0000000000):0.0000000000,species_Populus_szechuanica__accession_code_MW376830.1:0.0000000000):0.0000000000,species_Populus_nigra__accession_code_MW376798.1:0.0000000000):0.0000000000,species_Populus_cathayana__accession_code_PP565781.1:0.0000000000):0.0000000000,species_Populus_tomentosa__accession_code_MW376835.1:0.0000000000):0.0000000000,species_Populus_koreana__accession_code_MN864049.1:0.0000000000):0.0000000000,species_Populus_pseudoglauca__accession_code_MW376807.1:0.0000000000):0.0000000000,species_Populus_lasiocarpa__accession_code_MW376791.1:0.0000000000):0.0000000000,species_Populus_nigra__accession_code_MW376799.1:0.0000000000):0.0000000000,species_Populus_szechuanica__accession_code_MW376817.1:0.0000000000):0.0000000000,species_Populus_tomentosa__accession_code_MK341064.1:0.0000000000):0.0000000000,species_Populus_laurifolia__accession_code_MW376793.1:0.0000000000):0.0000000000,species_Populus_nigra__accession_code_LT996902.1:0.0000000000):0.0000000000,species_Populus_xiangchengensis__accession_code_MW376852.1:0.0000000000):0.0000000000,species_Populus_alba__accession_code_MK267319.1:0.0000000000):0.0000000000,species_Populus_adenopoda__accession_code_MW376757.1:0.0000000000):0.0000000000,species_Populus_adenopoda__accession_code_NC_032368.1:0.0000000000):0.0000000000,species_Populus_alba__accession_code_MW376760.1:0.0000000000):0.0000000000,species_Populus_pamirica__accession_code_MW376803.1:0.0000000000):0.0000000000,species_Populus_wilsonii__accession_code_MG262359.1:0.0000000000):0.0000000000,species_Populus_laurifolia__accession_code_MT593373.1:0.0000000000):0.0000000000,species_Populus_szechuanica__accession_code_MW376827.1:0.0000000000):0.0000000000,species_Populus_tremula__accession_code_MW376836.1:0.0000000000):0.0000000000,species_Populus_nigra__accession_code_MW376800.1:0.0000000000):0.0000000000,species_Populus_intramongolica__accession_code_MW376785.1:0.0000000000):0.0000000000,species_Populus_iliensis__accession_code_MW376784.1:0.0000000000):0.0000000000,species_Populus_adenopoda__accession_code_MK267321.1:0.0000000000):0.0000000000,species_Populus_nigra__accession_code_MT593372.1:0.0000000000):0.0000000000,species_Populus_szechuanica__accession_code_MW376819.1:0.0000000000):0.0000000000,species_Populus_wilsonii__accession_code_PP565780.1:0.0000000000):0.0000000000,species_Populus_yunnanensis__accession_code_MW376821.1:0.0000000000):0.0000000000,species_Populus_xiangchengensis__accession_code_NC_040953.1:0.0000000000):0.0000000000,species_Populus_pseudomaximowiczii__accession_code_MW376810.1:0.0000000000):0.0000000000,species_Populus_szechuanica__accession_code_MW376818.1:0.0000000000):0.0000000000,species_Populus_glauca__accession_code_MW376847.1:0.0000000000):0.0000000000,species_Populus_tremuloides__accession_code_NC_058279.1:0.0000000000):0.0000010000):0.0000010000,species_Populus_gonggaensis__accession_code_PP565784.1:0.0000010000):0.0000010000,((species_Populus_maximowiczii__accession_code_MW376795.1:0.0000000000,species_Populus_cathayana__accession_code_MW376766.1:0.0000000000):0.0000010000,species_Populus_koreana__accession_code_MW376788.1:0.0000010000):0.0007381457):0.0000010000,species_Populus_shanxiensis__accession_code_MW376822.1:0.0007379446):0.0000010000,species_Populus_tremula__accession_code_MT482535.1:0.0007379874):0.0015045096,(species_Poliothyrsis_sinensis__accession_code_NC_037412.1:0.0022193314,(species_Itoa_orientalis__accession_code_NC_037411.1:0.0000010000,species_Itoa_orientalis__accession_code_MN078146.1:0.0000010000):0.0022225827):0.0007317491):0.0000010000,((species_Idesia_polycarpa__accession_code_PV495210.1:0.0000000000,species_Idesia_polycarpa__accession_code_MW057562.1:0.0000000000):0.0000010000,species_Idesia_polycarpa__accession_code_NC_032060.1:0.0000010000):0.0007376839):0.0000010000,species_Olmediella_betschleriana__accession_code_NC_043886.1:0.0000010000):0.0000010000,(((species_Bennettiodendron_leprosipes__accession_code_NC_045898.1:0.0000000000,species_Bennettiodendron_brevipes__accession_code_NC_043885.1:0.0000000000):0.0000000000,species_Carrierea_calycina__accession_code_MK138584.1:0.0000000000):0.0000000000,species_Carrierea_calycina__accession_code_NC_043884.1:0.0000000000):0.0000010000):0.0000010000,species_Bennettiodendron_leprosipes__accession_code_MK301202.1:0.0007375595):0.0015092468,((((((((((species_Xylosma_congesta__accession_code_OP391487.1:0.0000000000,species_Xylosma_congesta__accession_code_MN078135.1:0.0000000000):0.0000010000,species_Xylosma_congesta__accession_code_MZ379835.1:0.0000010000):0.0007364074,(((species_Flacourtia_jangomas__accession_code_NC_046687.1:0.0000010000,species_Flacourtia_ramontchi__accession_code_PP868411.1:0.0007349351):0.0014731562,(species_Flacourtia_indica__accession_code_NC_037410.1:0.0000010000,species_Flacourtia_ramontchi__accession_code_MN078145.1:0.0000010000):0.0000010000):0.0007362838,species_Xylosma_longifolia__accession_code_NC_057050.1:0.0007363368):0.0000010000):0.0000010000,(species_Xylosma_congesta__accession_code_NC_060653.1:0.0000000000,species_Flacourtia_inermis__accession_code_MN078138.1:0.0000000000):0.0000010000):0.0000010000,species_Flacourtia_rukam__accession_code_NC_045859.1:0.0000010000):0.0000010000,(species_Scolopia_saeva__accession_code_MN078143.1:0.0000010000,species_Scolopia_chinensis__accession_code_MN078144.1:0.0000010000):0.0007364074):0.0000010000,species_Azara_serrata__accession_code_NC_041433.1:0.0007392863):0.0007368426,(species_Dovyalis_abyssinica__accession_code_OP650215.1:0.0000010000,species_Dovyalis_caffra__accession_code_MN078137.1:0.0000010000):0.0007370519):0.0000010000,((species_Banara_guianensis__accession_code_NC_043896.1:0.0007395104,species_Abatia_parviflora__accession_code_MN078139.1:0.0022201868):0.0000010000,species_Prockia_crucis__accession_code_MN078147.1:0.0000010000):0.0000010000):0.0000010000,((((((species_Homalium_hainanense__accession_code_NC_054193.1:0.0000000000,species_Homalium_cochinchinense__accession_code_MN078140.1:0.0000000000):0.0000000000,species_Homalium_paniculiflorum__accession_code_NC_045233.1:0.0000000000):0.0000000000,species_Homalium_stenophyllum__accession_code_NC_045234.1:0.0000000000):0.0000010000,species_Homalium_ceylanicum__accession_code_NC_045235.1:0.0007401025):0.0000010000,species_Homalium_cochinchinense__accession_code_NC_045919.1:0.0000010000):0.0000010000,species_Homalium_racemosum__accession_code_MN078136.1:0.0000010000):0.0022117285):0.0022038041):0.0022539429,species_Dianyuea_turbinata__accession_code_NC_054283.1:0.0051934837):0.0024481527,(((species_Casearia_kurzii__accession_code_PQ400062.1:0.0000000000,species_Casearia_velutina__accession_code_MN078141.1:0.0000000000):0.0000010000,species_Casearia_glomerata__accession_code_NC_059787.1:0.0000010000):0.0007359923,species_Casearia_decandra__accession_code_MN078142.1:0.0000010000):0.0117410543):0.0007485331):0.0015907326,(((((((species_Kielmeyera_coriacea__accession_code_MW853789.1:0.0007391783,species_Kielmeyera_appariciana__accession_code_MW853788.1:0.0007347930):0.0014562629,species_Caraipa_heterocarpa__accession_code_MW853787.1:0.0037074884):0.0022285168,(((((species_Calophyllum_membranaceum__accession_code_PQ463636.1:0.0000000000,species_Calophyllum_soulattri__accession_code_NC_068749.1:0.0000000000):0.0000000000,species_Calophyllum_brasiliense__accession_code_MW853786.1:0.0000000000):0.0000000000,species_Calophyllum_inophyllum__accession_code_NC_067766.1:0.0000000000):0.0000010000,species_Calophyllum_inophyllum__accession_code_PP808711.1:0.0000010000):0.0000010000,(((species_Mesua_ferrea__accession_code_NC_049111.1:0.0000000000,species_Mesua_ferrea__accession_code_MK995181.2:0.0000000000):0.0000000000,species_Mesua_ferrea__accession_code_MN052680.1:0.0000000000):0.0000010000,species_Mesua_ferrea__accession_code_MT621164.1:0.0000010000):0.0029511167):0.0014735213):0.0000010000,species_Mahurea_exstipulata__accession_code_MW853790.1:0.0029477907):0.0029413132,(((((((((species_Garcinia_celebica__accession_code_PQ743003.1:0.0000000000,species_Garcinia_anomala__accession_code_MW582313.1:0.0000000000):0.0000000000,species_Garcinia_mangostana__accession_code_MZ823408.1:0.0000000000):0.0000010000,(species_Garcinia_mangostana__accession_code_OK572535.1:0.0000010000,((species_Garcinia_esculenta__accession_code_NC_085365.1:0.0000000000,species_Garcinia_esculenta__accession_code_OR911357.1:0.0000000000):0.0000010000,species_Garcinia_esculenta__accession_code_OR879232.1:0.0000010000):0.0000010000):0.0000010000):0.0000010000,species_Garcinia_gummi_gutta__accession_code_NC_047250.1:0.0007382438):0.0000010000,(species_Garcinia_oblongifolia__accession_code_NC_050384.1:0.0000010000,species_Garcinia_indica__accession_code_PP869627.1:0.0014766321):0.0022139706):0.0007377192,(species_Garcinia_paucinervis__accession_code_NC_056905.1:0.0000010000,species_Garcinia_paucinervis__accession_code_MW717295.1:0.0000010000):0.0051822485):0.0000010000,(((species_Garcinia_intermedia__accession_code_PQ010637.1:0.0000000000,species_Garcinia_mangostana__accession_code_NC_036341.1:0.0000000000):0.0000010000,species_Garcinia_intermedia__accession_code_PQ768874.1:0.0000010000):0.0000010000,(species_Garcinia_xanthochymus__accession_code_PP548181.1:0.0007378315,species_Garcinia_subelliptica__accession_code_NC_059006.1:0.0000010000):0.0014855031):0.0007378857):0.0000010000,species_Moronobea_riparia__accession_code_PQ010636.1:0.0081802772):0.0104447555,species_Bonnetia_paniculata__accession_code_NC_049112.1:0.0141603691):0.0007810138):0.0000023465,(((((((species_Hydrobryum_floribundum__accession_code_NC_082926.1:0.0000010000,species_Hydrobryum_floribundum__accession_code_OR393191.1:0.0000010000):0.0021655359,species_Polypleurum_chinense__accession_code_NC_070353.1:0.0021679789):0.0000010000,(((((species_Cladopus_doianus__accession_code_PP083687.1:0.0000000000,species_Cladopus_fukienensis__accession_code_NC_082923.1:0.0000000000):0.0000000000,species_Cladopus_pierrei__accession_code_NC_082924.1:0.0000000000):0.0000000000,species_Cladopus_yinggelingensis__accession_code_NC_082925.1:0.0000000000):0.0000010000,species_Cladopus_doianus__accession_code_PQ605316.1:0.0000010000):0.0000010000,species_Paracladopus_chiangmaiensis__accession_code_NC_061663.1:0.0007214834):0.0014444945):0.0007224161,((species_Marathrum_utile__accession_code_NC_059857.1:0.0000010000,species_Marathrum_foeniculaceum__accession_code_NC_049108.1:0.0007209891):0.0007212053,species_Marathrum_capillaceum__accession_code_NC_060291.1:0.0021666161):0.0000010000):0.0007218108,species_Apinagia_fucoides__accession_code_NC_059684.1:0.0007217553):0.0076326275,(species_Tristicha_trifaria__accession_code_NC_049109.1:0.0036835031,(((((((((species_Terniopsis_heterostaminata__accession_code_NC_082929.1:0.0000000000,species_Terniopsis_yongtaiensis__accession_code_OR393182.1:0.0000000000):0.0000000000,species_Terniopsis_filiformis__accession_code_OR393194.1:0.0000000000):0.0000000000,species_Terniopsis_yongtaiensis__accession_code_OR393186.1:0.0000000000):0.0000000000,species_Terniopsis_yongtaiensis__accession_code_OR393184.1:0.0000000000):0.0000000000,species_Terniopsis_yongtaiensis__accession_code_NC_066797.1:0.0000000000):0.0000000000,species_Terniopsis_daoyinensis__accession_code_NC_082927.1:0.0000000000):0.0000000000,species_Terniopsis_yongtaiensis__accession_code_OR393181.1:0.0000000000):0.0000010000,species_Terniopsis_filiformis__accession_code_NC_082928.1:0.0000010000):0.0000010000,species_Terniopsis_sessilis__accession_code_NC_082922.1:0.0014492534):0.0043502505):0.0060981106):0.0194379347,((((species_Cratoxylum_pruniflorum__accession_code_NC_062805.1:0.0000010000,(((((((species_Cratoxylum_maingayi__accession_code_PQ010634.1:0.0000000000,species_Cratoxylum_cochinchinense__accession_code_MT424754.1:0.0000000000):0.0000000000,species_Cratoxylum_cochinchinense__accession_code_NC_049110.1:0.0000000000):0.0000000000,species_Cratoxylum_maingayi__accession_code_NC_062806.1:0.0000000000):0.0000000000,species_Cratoxylum_cochinchinense__accession_code_MK995180.2:0.0000000000):0.0000000000,species_Cratoxylum_cochinchinense__accession_code_MN399961.1:0.0000000000):0.0000000000,species_Cratoxylum_sumatranum__accession_code_NC_062804.1:0.0000000000):0.0000000000,species_Cratoxylum_arborescens__accession_code_NC_062807.1:0.0000000000):0.0000010000):0.0000010000,species_Cratoxylum_formosum__accession_code_NC_062808.1:0.0000010000):0.0022045637,species_Eliea_articulata__accession_code_PQ010630.1:0.0075504530):0.0007615239,(((species_Hypericum_calcicola__accession_code_PQ010631.1:0.0043265601,(species_Hypericum_fauriei__accession_code_PQ010629.1:0.0000010000,species_Triadenum_breviflorum__accession_code_NC_062810.1:0.0000010000):0.0049374992):0.0033703481,(((species_Hypericum_sampsonii__accession_code_PQ638954.1:0.0079829824,(species_Hypericum_petiolulatum__accession_code_PP085178.1:0.0029867061,(species_Hypericum_perforatum__accession_code_NC_083133.1:0.0136753210,(species_Hypericum_chejuense__accession_code_PQ010627.1:0.0000010000,species_Hypericum_erectum__accession_code_PQ010626.1:0.0000010000):0.0013603222):0.0000027384):0.0292312813):0.0063671147,(((((species_Hypericum_patulum__accession_code_PQ010628.1:0.0000010000,species_Hypericum_addingtonii__accession_code_PQ736584.1:0.0000010000):0.0000010000,(species_Hypericum_acmosepalum__accession_code_PQ639279.1:0.0000010000,species_Hypericum_beanii__accession_code_PQ439341.1:0.0000010000):0.0000010000):0.0000010000,species_Hypericum_hookerianum__accession_code_NC_062809.1:0.0006609591):0.0000010000,(species_Hypericum_monogynum__accession_code_PP721187.1:0.0013270447,species_Hypericum_monogynum__accession_code_NC_069025.1:0.0013238688):0.0020021678):0.0005467244,species_Hypericum_ascyron__accession_code_MZ424306.1:0.0099067571):0.0133127005):0.0265286499,((species_Hypericum_japonicum__accession_code_PQ010625.1:0.0000000000,species_Hypericum_japonicum__accession_code_PQ474637.1:0.0000000000):0.0000010000,species_Hypericum_laxum__accession_code_PQ010624.1:0.0000010000):0.0435341068):0.0058779926):0.0304116843,((species_Harungana_rubescens__accession_code_PQ010633.1:0.0045268329,species_Harungana_madagascariensis__accession_code_PQ010632.1:0.0041405596):0.0069978083,species_Vismia_baccifera__accession_code_PQ010635.1:0.0127667408):0.0351552720):0.0080223834):0.0101336026):0.0145952618):0.0040966845,species_Ixonanthes_chinensis__accession_code_MK163924.1:0.0080522436):0.0024253816):0.0000021148,((((((((((species_Hiptage_benghalensis__accession_code_PV424333.1:0.0007339300,(((species_Sphedamnocarpus_angolensis__accession_code_PP792609.1:0.0000010000,species_Philgamia_denticulata__accession_code_PP792607.1:0.0000010000):0.0000010000,((species_Banisteriopsis_caapi__accession_code_OR574830.1:0.0000000000,species_Banisteriopsis_caapi__accession_code_NC_037945.1:0.0000000000):0.0000010000,species_Banisteriopsis_caapi__accession_code_OR574829.1:0.0000010000):0.0000010000):0.0000010000,(((((((((species_Sphedamnocarpus_pruriens__accession_code_PP792610.1:0.0000000000,species_Philgamia_poissonii__accession_code_PP792600.1:0.0000000000):0.0000000000,species_Philgamia_glabrifolia__accession_code_PP792604.1:0.0000000000):0.0000000000,species_Philgamia_denticulata__accession_code_PP792606.1:0.0000000000):0.0000000000,species_Philgamia_decaryi__accession_code_PP792603.1:0.0000000000):0.0000000000,species_Philgamia_dubardii__accession_code_PP792602.1:0.0000000000):0.0000000000,species_Philgamia_andersonii__accession_code_PP792601.1:0.0000000000):0.0000000000,species_Philgamia_humbertii__accession_code_PP792599.1:0.0000000000):0.0000000000,species_Philgamia_hibbertioides__accession_code_PP792605.1:0.0000000000):0.0000010000,species_Sphedamnocarpus_galphimiifolius__accession_code_PP792608.1:0.0000010000):0.0007363040):0.0036978857):0.0007397496,species_Eugenia_brasiliensis__accession_code_NC_057307.1:0.0007368564):0.0000010000,species_Aspidopterys_cavaleriei__accession_code_PQ112544.1:0.0000010000):0.0000010000,((species_Aspidopterys_concava__accession_code_PQ112545.1:0.0000000000,species_Aspidopterys_concava__accession_code_NC_060542.1:0.0000000000):0.0000000000,species_Aspidopterys_obcordata__accession_code_NC_049898.1:0.0000000000):0.0000010000):0.0000010000,species_Aspidopterys_glabriuscula__accession_code_PQ112543.1:0.0007369901):0.0021276689,species_Bunchosia_argentea__accession_code_NC_041491.1:0.0016968568):0.0041568831,(species_Byrsonima_crassifolia__accession_code_NC_037192.1:0.0000010000,species_Byrsonima_coccolobifolia__accession_code_NC_037191.1:0.0000010000):0.0023878081):0.0007093276,species_Galphimia_angustifolia__accession_code_NC_043795.1:0.0110201559):0.0048112516,((species_Lophopyxis_maingayi__accession_code_NC_050684.1:0.0545501650,((species_Drypetes_lateriflora__accession_code_NC_052003.1:0.0146363889,(species_Drypetes_indica__accession_code_NC_052002.1:0.0084466670,(species_Drypetes_longifolia__accession_code_NC_052004.1:0.0070103393,species_Drypetes_hainanensis__accession_code_NC_052001.1:0.0069836220):0.0049277153):0.0007303142):0.0014291945,(species_Sibangea_similis__accession_code_NC_052005.1:0.0035862870,(species_Drypetes_diopa__accession_code_NC_052000.1:0.0006919694,species_Drypetes_chevalieri__accession_code_NC_051999.1:0.0000010000):0.0090007661):0.0014106829):0.0861962971):0.0177641108,species_Bridelia_tomentosa__accession_code_MW357611.1:0.0400919003):0.0095112282):0.0006086470,((species_Balanops_pedicellata__accession_code_NC_052007.1:0.0007263335,species_Balanops_balansae__accession_code_NC_052006.1:0.0000010000):0.0015155597,((((species_Linum_strictum__accession_code_MW364865.1:0.0014537832,(species_Linum_lewisii__accession_code_NC_058799.1:0.0014349835,species_Linum_leonii__accession_code_MW365714.1:0.0007183759):0.0007283483):0.0089095536,species_Linum_pallescens__accession_code_NC_067592.1:0.0044364974):0.0023128565,((((species_Linum_usitatissimum__accession_code_PP596894.1:0.0000000000,species_Linum_usitatissimum__accession_code_OM419457.1:0.0000000000):0.0000010000,species_Linum_usitatissimum__accession_code_NC_036356.1:0.0000010000):0.0021993659,species_Linum_grandiflorum__accession_code_NC_058845.1:0.0058787867):0.0005338327,species_Linum_narbonense__accession_code_NC_058855.1:0.0024120605):0.0015207228):0.0294329058,species_Caryocar_glabrum__accession_code_NC_061179.1:0.0222098684):0.0008346827):0.0000024562):0.0008152905):0.0000010000,((((((species_Emblica_urinaria__accession_code_OK572963.1:0.0036619081,((((((((species_Phyllanthus_fluitans__accession_code_NC_086711.1:0.0007299927,species_Phyllanthus_niruri__accession_code_OP009348.1:0.0007297648):0.0000010000,((species_Phyllanthus_niruri__accession_code_NC_070171.1:0.0000000000,species_Moeroris_amara__accession_code_OP009344.1:0.0000000000):0.0000010000,species_Emblica_urinaria__accession_code_NC_060522.1:0.0000010000):0.0029237629):0.0007300409,(((((species_Glochidion_puberum__accession_code_PV700501.1:0.0000000000,species_Glochidion_lanceolarium__accession_code_NC_086709.1:0.0000000000):0.0000000000,species_Glochidion_chodoense__accession_code_NC_042906.1:0.0000000000):0.0000010000,species_Glochidion_eriocarpum__accession_code_NC_086713.1:0.0000010000):0.0000010000,species_Phyllanthus_hirsutus__accession_code_NC_086712.1:0.0007289293):0.0029343559,species_Moeroris_amara__accession_code_NC_047474.1:0.0000010000):0.0039713549):0.0000010000,(species_Synostemon_bacciformis__accession_code_NC_084281.1:0.0014646260,((species_Breynia_disticha__accession_code_NC_086710.1:0.0000010000,species_Breynia_fruticosa__accession_code_NC_058018.1:0.0000010000):0.0007330601,(species_Breynia_androgyna__accession_code_NC_086576.1:0.0000010000,species_Breynia_androgyna__accession_code_PP073973.1:0.0000010000):0.0029281690):0.0007261540):0.0007351328):0.0000010000,(species_Emblica_officinalis__accession_code_NC_047477.1:0.0000000000,species_Emblica_officinalis__accession_code_MN122078.1:0.0000000000):0.0000010000):0.0000010000,species_Emblica_officinalis__accession_code_OP009349.1:0.0000010000):0.0000010000,species_Cicca_acida__accession_code_OR050568.1:0.0007305008):0.0000010000,species_Emblica_urinaria__accession_code_OP009346.1:0.0007301543):0.0000010000):0.0015879491,(species_Kirganelia_reticulata__accession_code_NC_070170.1:0.0014580019,(species_Nymphanthus_franchetianus__accession_code_NC_070173.1:0.0000010000,species_Phyllanthus_pulcher__accession_code_NC_070172.1:0.0000010000):0.0036607674):0.0043958098):0.0016732777,((species_Phyllanthus_cochinchinensis__accession_code_NC_086577.1:0.0000010000,species_Berchemia_lineata__accession_code_NC_051560.1:0.0000010000):0.0007314213,species_Cathetus_clarkei__accession_code_OR683690.1:0.0007299823):0.0013790452):0.0007939863,((species_Flueggea_virosa__accession_code_OP580983.1:0.0000000000,species_Flueggea_virosa__accession_code_BK059210.1:0.0000000000):0.0000010000,species_Flueggea_virosa__accession_code_NC_051502.1:0.0000010000):0.0008124540):0.0064546433,(species_Leptopus_chinensis__accession_code_NC_063630.1:0.0000010000,species_Leptopus_cordifolius__accession_code_NC_058615.1:0.0000010000):0.0044536712):0.0016219349,((((((species_Baccaurea_ramiflora__accession_code_PP497828.1:0.0000000000,species_Baccaurea_ramiflora__accession_code_MW717296.1:0.0000000000):0.0000010000,species_Baccaurea_ramiflora__accession_code_NC_057309.1:0.0000010000):0.0007361382,species_Baccaurea_ramiflora__accession_code_PQ469841.1:0.0000010000):0.0000010000,species_Aporosa_dioica__accession_code_NC_084282.1:0.0014808963):0.0022210986,species_Antidesma_bunius__accession_code_NC_068855.1:0.0066801372):0.0007319280,species_Bischofia_polycarpa__accession_code_MZ826267.1:0.0074577481):0.0022178095):0.0016318798):0.0000010000):0.0000010000,((species_Erythroxylum_novogranatense__accession_code_NC_030601.1:0.0037092153,(((species_Bruguiera_parviflora__accession_code_MW836113.1:0.0000010000,(((((species_Rhizophora_apiculata__accession_code_NC_057465.1:0.0000000000,species_Rhizophora_mucronata__accession_code_MZ959046.1:0.0000000000):0.0000000000,species_Rhizophora_apiculata__accession_code_MT129631.1:0.0000000000):0.0000000000,species_Rhizophora_mucronata__accession_code_MN307165.1:0.0000000000):0.0000010000,species_Rhizophora_stylosa__accession_code_NC_042819.1:0.0000010000):0.0021920599,(((((((species_Bruguiera_gymnorhiza__accession_code_OP609905.1:0.0000000000,species_Bruguiera_sexangula__accession_code_MT129629.1:0.0000000000):0.0000000000,species_Bruguiera_gymnorhiza__accession_code_MT129628.1:0.0000000000):0.0000000000,species_Bruguiera_gymnorhiza__accession_code_NC_057466.1:0.0000000000):0.0000000000,species_Bruguiera_gymnorhiza__accession_code_MW836111.1:0.0000000000):0.0000000000,species_Bruguiera_sexangula__accession_code_MW402842.1:0.0000000000):0.0000010000,species_Bruguiera_sexangula__accession_code_MW836114.1:0.0000010000):0.0000010000,((species_Bruguiera_hainesii__accession_code_MW836112.1:0.0000000000,species_Bruguiera_hainesii__accession_code_NC_082105.1:0.0000000000):0.0000010000,species_Bruguiera_cylindrica__accession_code_MW836110.1:0.0000010000):0.0007296543):0.0029288739):0.0000010000):0.0000010000,(((((((((((((((((((((((((species_Kandelia_obovata__accession_code_NC_042718.1:0.0000000000,species_Kandelia_obovata__accession_code_ON969319.1:0.0000000000):0.0000000000,species_Kandelia_obovata__accession_code_ON969310.1:0.0000000000):0.0000000000,species_Kandelia_candel__accession_code_ON969322.1:0.0000000000):0.0000000000,species_Kandelia_obovata__accession_code_ON969320.1:0.0000000000):0.0000000000,species_Kandelia_obovata__accession_code_ON969331.1:0.0000000000):0.0000000000,species_Kandelia_obovata__accession_code_MN117072.1:0.0000000000):0.0000000000,species_Kandelia_candel__accession_code_ON969324.1:0.0000000000):0.0000000000,species_Kandelia_obovata__accession_code_ON969318.1:0.0000000000):0.0000000000,species_Kandelia_obovata__accession_code_ON969327.1:0.0000000000):0.0000000000,species_Kandelia_obovata__accession_code_ON969328.1:0.0000000000):0.0000000000,species_Kandelia_candel__accession_code_ON969323.1:0.0000000000):0.0000000000,species_Kandelia_obovata__accession_code_ON969317.1:0.0000000000):0.0000000000,species_Kandelia_obovata__accession_code_ON969326.1:0.0000000000):0.0000000000,species_Kandelia_candel__accession_code_ON969325.1:0.0000000000):0.0000000000,species_Kandelia_obovata__accession_code_ON969314.1:0.0000000000):0.0000000000,species_Kandelia_obovata__accession_code_ON969321.1:0.0000000000):0.0000000000,species_Kandelia_obovata__accession_code_MT002829.1:0.0000000000):0.0000000000,species_Kandelia_obovata__accession_code_ON969329.1:0.0000000000):0.0000000000,species_Kandelia_obovata__accession_code_MN313722.1:0.0000000000):0.0000000000,species_Kandelia_obovata__accession_code_ON969313.1:0.0000000000):0.0000000000,species_Kandelia_obovata__accession_code_ON969316.1:0.0000000000):0.0000000000,species_Kandelia_obovata__accession_code_ON969315.1:0.0000000000):0.0000010000,species_Kandelia_candel__accession_code_NC_070018.1:0.0000010000):0.0007354510,species_Ceriops_tagal__accession_code_NC_061404.1:0.0000010000):0.0000010000,(species_Ceriops_decandra__accession_code_NC_061406.1:0.0000010000,species_Ceriops_zippeliana__accession_code_NC_061405.1:0.0007343493):0.0007345797):0.0007349395):0.0022081755,((species_Carallia_brachiata__accession_code_NC_061056.1:0.0000010000,species_Carallia_diplopetala__accession_code_NC_062600.1:0.0007347592):0.0007379563,species_Pellacalyx_yunnanensis__accession_code_NC_048998.1:0.0014751388):0.0000010000):0.0044618060):0.0037184165,species_Ctenolophon_englerianus__accession_code_NC_049158.1:0.0217083909):0.0007459249):0.0000021148,(((species_Ochna_serrulata__accession_code_NC_072725.1:0.0000010000,(species_Ochna_integerrima__accession_code_NC_072724.1:0.0007366075,(species_Lophira_lanceolata__accession_code_MZ274136.1:0.0007396356,species_Lophira_alata__accession_code_MZ274135.1:0.0000010000):0.0022130864):0.0000010000):0.0007366737,(species_Sauvagesia_rhodoleuca__accession_code_MW772237.1:0.0029603898,species_Testulea_gabonensis__accession_code_MZ274137.1:0.0149027046):0.0007327129):0.0030093847,species_Klainedoxa_gabonensis__accession_code_NC_044475.1:0.0097040234):0.0006848394):0.0010259413,(((((((species_Kostermanthus_robustus__accession_code_NC_030565.1:0.0014728057,(species_Hunga_gerontogea__accession_code_NC_030564.1:0.0000010000,species_Exellodendron_barbatum__accession_code_NC_030558.1:0.0000010000):0.0007348519):0.0000010000,((((((((((species_Couepia_subcordata__accession_code_NC_030554.1:0.0000000000,species_Couepia_ovalifolia__accession_code_NC_030549.1:0.0000000000):0.0000000000,species_Couepia_caryophylloides__accession_code_NC_030547.1:0.0000000000):0.0000000000,species_Couepia_rankiniae__accession_code_NC_030552.1:0.0000000000):0.0000000000,species_Couepia_grandiflora__accession_code_NC_030548.1:0.0000000000):0.0000000000,species_Couepia_guianensis__accession_code_NC_024063.1:0.0000000000):0.0000000000,species_Couepia_paraensis__accession_code_KX180057.1:0.0000000000):0.0000000000,species_Couepia_paraensis__accession_code_NC_030550.1:0.0000000000):0.0000000000,species_Couepia_polyandra__accession_code_NC_030551.1:0.0000000000):0.0000010000,species_Couepia_sandwithii__accession_code_NC_030553.1:0.0000010000):0.0007347335,species_Afrolicania_elaeosperma__accession_code_NC_030544.1:0.0007346901):0.0000010000):0.0000010000,((((((((((((((((((species_Acioa_guianensis__accession_code_NC_030534.1:0.0000000000,species_Grangeria_borbonica__accession_code_NC_030560.1:0.0000000000):0.0000000000,species_Geobalanus_oblongifolius__accession_code_NC_030571.1:0.0000000000):0.0000000000,species_Parinari_curatellifolia__accession_code_NC_030582.1:0.0000000000):0.0000000000,species_Moquilea_minutiflora__accession_code_NC_030573.1:0.0000000000):0.0000000000,species_Gaulettia_elata__accession_code_NC_030559.1:0.0000000000):0.0000000000,species_Dactyladenia_buchneri__accession_code_NC_030556.1:0.0000000000):0.0000000000,species_Hirtella_physophora__accession_code_NC_024066.1:0.0000000000):0.0000000000,species_Hirtella_suffulta__accession_code_NC_030562.1:0.0000000000):0.0000000000,species_Parinari_capensis__accession_code_NC_030581.1:0.0000000000):0.0000000000,species_Hymenopus_glabriflorus__accession_code_NC_030567.1:0.0000000000):0.0000000000,species_Hirtella_macrosepala__accession_code_NC_030561.1:0.0000000000):0.0000000000,species_Hirtella_racemosa__accession_code_KX180069.1:0.0000000000):0.0000000000,species_Hirtella_racemosa__accession_code_NC_024060.1:0.0000000000):0.0000000000,species_Parinari_campestris__accession_code_NC_024067.1:0.0000000000):0.0000000000,species_Hymenopus_macrophyllus__accession_code_NC_030568.1:0.0000000000):0.0000000000,species_Hymenopus_heteromorphus__accession_code_NC_024062.1:0.0000000000):0.0000000000,species_Hirtella_zanzibarica__accession_code_NC_030563.1:0.0000000000):0.0000010000,(species_Neocarya_macrophylla__accession_code_NC_030580.1:0.0007347166,species_Magnistipula_butayei__accession_code_NC_030576.1:0.0007348473):0.0000010000):0.0000010000):0.0000010000,(((species_Dactyladenia_floretii__accession_code_NC_030557.1:0.0000010000,species_Dactyladenia_bellayana__accession_code_NC_030555.1:0.0000010000):0.0014709537,(((species_Maranthes_kerstingii__accession_code_NC_030579.1:0.0000000000,species_Atuna_racemosa__accession_code_NC_030546.1:0.0000000000):0.0000000000,species_Maranthes_gabunensis__accession_code_NC_030577.1:0.0000000000):0.0000010000,species_Maranthes_glabra__accession_code_NC_030578.1:0.0000010000):0.0014714570):0.0000010000,((((((species_Licania_ovalifolia__accession_code_NC_030574.1:0.0000000000,species_Licania_alba__accession_code_NC_024064.1:0.0000000000):0.0000000000,species_Licania_canescens__accession_code_NC_030566.1:0.0000000000):0.0000000000,species_Licania_membranacea__accession_code_NC_030570.1:0.0000000000):0.0000010000,species_Licania_micrantha__accession_code_NC_030572.1:0.0000010000):0.0000010000,species_Licania_majuscula__accession_code_NC_030569.1:0.0014719606):0.0007348207,species_Parastemon_urophyllus__accession_code_NC_030517.1:0.0007347530):0.0000010000):0.0000010000):0.0000010000,species_Parinari_oblongifolia__accession_code_NC_030583.1:0.0000010000):0.0000010000,species_Moquilea_tomentosa__accession_code_NC_030575.1:0.0007347456):0.0000010000,species_Chrysobalanus_icaco__accession_code_NC_024061.1:0.0007346860):0.0097438214):0.0092991856,(((((((species_Oxalis_corniculata__accession_code_OR643837.1:0.0000025378,species_Oxalis_corniculata__accession_code_NC_051971.1:0.0014723780):0.0007349282,(((species_Oxalis_corniculata__accession_code_OR643840.1:0.0000000000,species_Oxalis_corniculata__accession_code_MT648826.1:0.0000000000):0.0000000000,species_Oxalis_corymbosa__accession_code_MT522018.1:0.0000000000):0.0000010000,species_Oxalis_pes_caprae__accession_code_MT537169.1:0.0000010000):0.0000023003):0.0112197822,(((species_Averrhoa_carambola__accession_code_NC_033350.1:0.0000010000,species_Averrhoa_carambola__accession_code_MT522016.1:0.0000010000):0.0000010000,species_Averrhoa_carambola__accession_code_KU569488.1:0.0000010000):0.0000010000,species_Averrhoa_bilimbi__accession_code_MT522015.1:0.0007385600):0.0000020002):0.0007376957,((((((species_Oxalis_corymbosa__accession_code_MW057776.1:0.0007369854,species_Oxalis_drummondii__accession_code_NC_043802.1:0.0007369854):0.0000010000,species_Oxalis_corymbosa__accession_code_NC_048890.1:0.0007371964):0.0000010000,(species_Oxalis_triangularis__accession_code_PQ773890.1:0.0000010000,species_Oxalis_latifolia__accession_code_OR643846.1:0.0000010000):0.0000010000):0.0000020867,(((((species_Oxalis_megalorrhiza__accession_code_OR643854.1:0.0000000000,species_Oxalis_megalorrhiza__accession_code_OR643852.1:0.0000000000):0.0000000000,species_Oxalis_megalorrhiza__accession_code_OR643844.1:0.0000000000):0.0000010000,species_Oxalis_megalorrhiza__accession_code_OR643853.1:0.0000010000):0.0007375894,((((((((species_Oxalis_megalorrhiza__accession_code_OR643850.1:0.0000000000,species_Oxalis_lomana__accession_code_OR643848.1:0.0000000000):0.0000000000,species_Oxalis_mollendoensis__accession_code_OR643839.1:0.0000000000):0.0000000000,species_Oxalis_mollendoensis__accession_code_OR643838.1:0.0000000000):0.0000000000,species_Oxalis_lomana__accession_code_OR643847.1:0.0000000000):0.0000000000,species_Oxalis_lomana__accession_code_OR643845.1:0.0000000000):0.0000000000,species_Oxalis_megalorrhiza__accession_code_OR643843.1:0.0000000000):0.0000000000,species_Oxalis_megalorrhiza__accession_code_OR643841.1:0.0000000000):0.0000010000,species_Oxalis_lomana__accession_code_OR643849.1:0.0000010000):0.0000010000):0.0007351578,(species_Oxalis_micrantha__accession_code_OR643851.1:0.0000010000,species_Oxalis_micrantha__accession_code_OR643842.1:0.0000010000):0.0014780579):0.0014819330):0.0036988015,(species_Biophytum_sensitivum__accession_code_MT522017.1:0.0056352598,species_Bupleurum_fruticosum__accession_code_MZ557487.1:0.0025055844):0.0094400379):0.0000010000,species_Rourea_microphylla__accession_code_MT537171.1:0.0029623204):0.0000010000):0.0070607369,(species_Brunellia_mexicana__accession_code_NC_069065.1:0.0007371638,(species_Brunellia_antioquensis__accession_code_MN615725.1:0.0000010000,species_Brunellia_trianae__accession_code_MN585217.1:0.0000010000):0.0000010000):0.0036999291):0.0000010000,((species_Cephalotus_follicularis__accession_code_NC_042597.1:0.0000010000,species_Cephalotus_follicularis__accession_code_ON149879.1:0.0000010000):0.0088933217,(((((((species_Sloanea_leptocarpa__accession_code_NC_058570.1:0.0000000000,species_Sloanea_cordifolia__accession_code_MW242789.1:0.0000000000):0.0000000000,species_Sloanea_sinensis__accession_code_MW004670.1:0.0000000000):0.0000000000,species_Sloanea_dasycarpa__accession_code_MW242790.1:0.0000000000):0.0000010000,species_Sloanea_sinensis__accession_code_ON149872.1:0.0000010000):0.0000010000,((species_Sloanea_hemsleyana__accession_code_NC_058626.1:0.0000000000,species_Sloanea_longiaculeata__accession_code_MW242791.1:0.0000000000):0.0000010000,species_Sloanea_sinensis__accession_code_NC_056387.1:0.0000010000):0.0007386936):0.0000027811,((species_Vallea_stipularis__accession_code_NC_063647.1:0.0000010000,species_Vallea_stipularis__accession_code_MW218468.1:0.0000010000):0.0051930256,((((((species_Aristotelia_fruticosa__accession_code_NC_063645.1:0.0000000000,species_Aristotelia_peduncularis__accession_code_MW218458.1:0.0000000000):0.0000000000,species_Aristotelia_chilensis__accession_code_MT078232.1:0.0000000000):0.0000000000,species_Aristotelia_fruticosa__accession_code_MW218457.1:0.0000000000):0.0000000000,species_Aristotelia_chilensis__accession_code_MW218456.1:0.0000000000):0.0000010000,species_Aristotelia_serrata__accession_code_MW218459.1:0.0000010000):0.0000010000,species_Aristotelia_australasica__accession_code_MW218455.1:0.0007377037):0.0014770849):0.0014839073):0.0022199669,(species_Crinodendron_patagua__accession_code_NC_063646.1:0.0029631212,(species_Elaeocarpus_braceanus__accession_code_NC_054266.1:0.0000020690,((((((((species_Elaeocarpus_japonicus__accession_code_ON193276.1:0.0000000000,species_Elaeocarpus_japonicus__accession_code_MT683335.1:0.0000000000):0.0000000000,species_Elaeocarpus_japonicus__accession_code_MW242788.1:0.0000000000):0.0000000000,species_Sloanea_sinensis__accession_code_MT982367.1:0.0000000000):0.0000010000,species_Elaeocarpus_japonicus__accession_code_NC_053654.1:0.0000010000):0.0022178173,((((species_Elaeocarpus_grandiflorus__accession_code_NC_065132.1:0.0000000000,species_Elaeocarpus_rotundifolius__accession_code_MW218466.1:0.0000000000):0.0000010000,species_Elaeocarpus_hainanensis__accession_code_NC_062598.1:0.0000010000):0.0000010000,species_Elaeocarpus_alaternoides__accession_code_MW218460.1:0.0007417281):0.0007384735,species_Elaeocarpus_reticulatus__accession_code_MW218465.1:0.0007385297):0.0000010000):0.0007381211,species_Elaeocarpus_angustifolius__accession_code_MW242787.1:0.0022154976):0.0000010000,((((species_Elaeocarpus_sedentarius__accession_code_MW218467.1:0.0000000000,species_Elaeocarpus_holopetalus__accession_code_MW218463.1:0.0000000000):0.0000000000,species_Elaeocarpus_dentatus__accession_code_MW218462.1:0.0000000000):0.0000000000,species_Elaeocarpus_arnhemicus__accession_code_MW218461.1:0.0000000000):0.0000010000,species_Elaeocarpus_hookerianus__accession_code_MW218464.1:0.0000010000):0.0000010000):0.0007378044,(((((species_Elaeocarpus_glabripetalus__accession_code_NC_064356.1:0.0000000000,species_Elaeocarpus_glabripetalus__accession_code_MW900186.1:0.0000000000):0.0000000000,species_Elaeocarpus_decipiens__accession_code_NC_058624.1:0.0000000000):0.0000000000,species_Elaeocarpus_duclouxii__accession_code_NC_071950.1:0.0000000000):0.0000000000,species_Elaeocarpus_sylvestris__accession_code_MW196271.1:0.0000000000):0.0000010000,species_Elaeocarpus_serratus__accession_code_NC_072068.1:0.0000010000):0.0000021068):0.0007378811):0.0074373299):0.0014602114):0.0014744681):0.0000010000):0.0047051579,((((((((((((((((((species_Euonymus_europaeus__accession_code_OP747448.1:0.0000010000,species_Euonymus_europaeus__accession_code_NC_060645.1:0.0000010000):0.0007328880,species_Euonymus_hamiltonianus__accession_code_OP747450.1:0.0007327923):0.0000010000,((((((species_Euonymus_velutinus__accession_code_OP747442.1:0.0000000000,species_Euonymus_hamiltonianus__accession_code_MZ567070.1:0.0000000000):0.0000000000,species_Euonymus_hamiltonianus__accession_code_MZ567071.1:0.0000000000):0.0000000000,species_Euonymus_hamiltonianus__accession_code_NC_037518.1:0.0000000000):0.0000000000,species_Euonymus_maackii__accession_code_NC_057059.1:0.0000000000):0.0000000000,species_Euonymus_hamiltonianus__accession_code_MZ567069.1:0.0000000000):0.0000010000,species_Euonymus_hamiltonianus__accession_code_OP747440.1:0.0000010000):0.0000010000):0.0000010000,species_Euonymus_hamiltonianus__accession_code_OP747449.1:0.0007327452):0.0000010000,((species_Euonymus_maackii__accession_code_OP747445.1:0.0000000000,species_Euonymus_maackii__accession_code_MW771518.1:0.0000000000):0.0000010000,species_Euonymus_maackii__accession_code_MZ905495.1:0.0000010000):0.0007326830):0.0014736248,(((species_Euonymus_alatus__accession_code_OP747447.1:0.0000000000,species_Euonymus_verrucosus__accession_code_OP747439.1:0.0000000000):0.0000000000,species_Euonymus_phellomanus__accession_code_NC_057060.1:0.0000000000):0.0000010000,species_Euonymus_verrucosus__accession_code_OP747443.1:0.0000010000):0.0014688511):0.0000010000,species_Euonymus_nitidus__accession_code_OP747446.1:0.0000010000):0.0000010000,((species_Glyptopetalum_feddei__accession_code_NC_065708.1:0.0000010000,(species_Euonymus_sachalinensis__accession_code_NC_062704.1:0.0000010000,species_Euonymus_macropterus__accession_code_NC_062702.1:0.0000010000):0.0007331131):0.0007331961,species_Euonymus_oxyphyllus__accession_code_NC_062703.1:0.0007332412):0.0000010000):0.0000010000,((((((((species_Euonymus_kiautschovicus__accession_code_PQ397793.1:0.0000000000,species_Euonymus_yunnanensis__accession_code_MW770452.1:0.0000000000):0.0000000000,species_Euonymus_japonicus__accession_code_MZ567073.1:0.0000000000):0.0000000000,species_Euonymus_latifolius__accession_code_NC_062701.1:0.0000000000):0.0000000000,species_Euonymus_microcarpus__accession_code_NC_070243.1:0.0000000000):0.0000000000,species_Buxus_megistophylla__accession_code_NC_058304.1:0.0000000000):0.0000000000,species_Euonymus_schensianus__accession_code_NC_036019.1:0.0000000000):0.0000000000,species_Euonymus_japonicus__accession_code_NC_028067.1:0.0000000000):0.0000000000,species_Euonymus_szechuanensis__accession_code_NC_047463.1:0.0000000000):0.0000010000):0.0000010000,species_Euonymus_centidens__accession_code_NC_065711.1:0.0007332409):0.0000010000,(species_Euonymus_acanthocarpus__accession_code_NC_065712.1:0.0007332718,species_Glyptopetalum_fengii__accession_code_NC_065715.1:0.0007333979):0.0000010000):0.0000010000,species_Euonymus_americanus__accession_code_OP747444.1:0.0007331948):0.0029376789,((((species_Loeseneriella_lenticellata__accession_code_NC_065724.1:0.0007343898,(species_Loeseneriella_merrilliana__accession_code_NC_065720.1:0.0000010000,species_Pristimera_indica__accession_code_NC_065719.1:0.0000010000):0.0000010000):0.0000010000,species_Pristimera_arborea__accession_code_NC_065721.1:0.0014681255):0.0007336004,species_Plagiopteron_suaveolens__accession_code_NC_065726.1:0.0029400781):0.0000010000,species_Pristimera_cambodiana__accession_code_NC_065722.1:0.0007336732):0.0014688559):0.0000010000,((((((((species_Celastrus_vaniotii__accession_code_OR726632.1:0.0000010000,species_Celastrus_rugosus__accession_code_OR726629.1:0.0007319410):0.0007322323,species_Celastrus_angulatus__accession_code_OR726623.1:0.0007322299):0.0000010000,(species_Celastrus_tonkinensis__accession_code_OR726631.1:0.0000010000,species_Celastrus_hindsii__accession_code_OR726625.1:0.0000010000):0.0007325543):0.0000010000,species_Celastrus_orbiculatus__accession_code_OR726628.1:0.0000010000):0.0000010000,(((((((((((((((species_Celastrus_stylosus__accession_code_OR726630.1:0.0000000000,species_Tripterygium_wilfordii__accession_code_NC_061612.1:0.0000000000):0.0000000000,species_Tripterygium_regelii__accession_code_NC_061597.1:0.0000000000):0.0000000000,species_Celastrus_gemmatus__accession_code_OR726624.1:0.0000000000):0.0000000000,species_Celastrus_kusanoi__accession_code_NC_066674.1:0.0000000000):0.0000000000,species_Tripterygium_wilfordii__accession_code_OR426551.1:0.0000000000):0.0000000000,species_Tripterygium_wilfordii__accession_code_OR538544.1:0.0000000000):0.0000000000,species_Celastrus_stylosus__accession_code_NC_065710.1:0.0000000000):0.0000000000,species_Celastrus_paniculatus__accession_code_NC_061667.1:0.0000000000):0.0000000000,species_Tripterygium_wilfordii__accession_code_MZ508385.1:0.0000000000):0.0000000000,species_Tripterygium_wilfordii__accession_code_OR426552.1:0.0000000000):0.0000000000,species_Celastrus_orbiculatus__accession_code_MW316708.1:0.0000000000):0.0000000000,species_Celastrus_gemmatus__accession_code_NC_065717.1:0.0000000000):0.0000000000,species_Tripterygium_wilfordii__accession_code_OK065822.1:0.0000000000):0.0000000000,species_Celastrus_monospermus__accession_code_OR726627.1:0.0000000000):0.0000000000,species_Celastrus_hirsutus__accession_code_OR726626.1:0.0000000000):0.0000010000):0.0000010000,(((((((((((species_Tripterygium_hypoglaucum__accession_code_OR426561.1:0.0000000000,species_Tripterygium_hypoglaucum__accession_code_OR426554.1:0.0000000000):0.0000000000,species_Tripterygium_hypoglaucum__accession_code_OR426558.1:0.0000000000):0.0000000000,species_Tripterygium_hypoglaucum__accession_code_OR426556.1:0.0000000000):0.0000000000,species_Tripterygium_wilfordii__accession_code_MZ508377.1:0.0000000000):0.0000000000,species_Tripterygium_hypoglaucum__accession_code_MZ064576.1:0.0000000000):0.0000000000,species_Tripterygium_hypoglaucum__accession_code_OR426553.1:0.0000000000):0.0000000000,species_Tripterygium_hypoglaucum__accession_code_OR426555.1:0.0000000000):0.0000000000,species_Tripterygium_hypoglaucum__accession_code_OR426557.1:0.0000000000):0.0000000000,species_Tripterygium_hypoglaucum__accession_code_OR426559.1:0.0000000000):0.0000000000,species_Tripterygium_hypoglaucum__accession_code_NC_061596.1:0.0000000000):0.0000010000,species_Tripterygium_hypoglaucum__accession_code_OR426560.1:0.0000010000):0.0007324325):0.0014691264,((species_Salacia_amplifolia__accession_code_NC_047214.1:0.0007330490,species_Salacia_menglaensis__accession_code_NC_065723.1:0.0007333923):0.0000010000,species_Salacia_obovatilimba__accession_code_NC_065727.1:0.0022043009):0.0007362067):0.0000010000,species_Brexia_madagascariensis__accession_code_NC_065728.1:0.0000010000):0.0000010000):0.0000010000,((species_Gymnosporia_orbiculata__accession_code_NC_065705.1:0.0007233007,((species_Gymnosporia_graciliramula__accession_code_NC_065704.1:0.0000000000,species_Maytenus_guangxiensis__accession_code_NC_047301.1:0.0000000000):0.0000010000,species_Maytenus_confertiflora__accession_code_NC_065706.1:0.0000010000):0.0000010000):0.0007230699,(species_Catha_edulis__accession_code_NC_065725.1:0.0000010000,species_Maytenus_hookeri__accession_code_NC_065707.1:0.0000010000):0.0000010000):0.0007247269):0.0023870646,species_Monimopetalum_chinense__accession_code_MK450440.1:0.0057642850):0.0029185483,(species_Microtropis_henryi__accession_code_NC_065709.1:0.0007277023,species_Microtropis_osmanthoides__accession_code_NC_065714.1:0.0007727724):0.0056546526):0.0036093694,(((species_Parnassia_longshengensis__accession_code_NC_065701.1:0.0014588974,(((((((species_Parnassia_crassifolia__accession_code_NC_065713.1:0.0007330649,species_Parnassia_crassifolia__accession_code_MK580538.1:0.0000010000):0.0007334102,((species_Parnassia_gansuensis__accession_code_NC_065702.1:0.0000010000,species_Parnassia_gansuensis__accession_code_MZ508382.1:0.0000010000):0.0000010000,(species_Parnassia_wightiana__accession_code_MK580537.1:0.0000010000,species_Parnassia_wightiana__accession_code_MN398191.1:0.0000010000):0.0007331878):0.0007331058):0.0000010000,((species_Parnassia_submysorensis__accession_code_NC_065699.1:0.0000010000,species_Parnassia_submysorensis__accession_code_MZ508363.1:0.0000010000):0.0007341162,(species_Parnassia_longipetala__accession_code_MZ508349.1:0.0000010000,species_Parnassia_longipetala__accession_code_MK580539.1:0.0000010000):0.0007331701):0.0000010000):0.0000010000,((((species_Parnassia_degeensis__accession_code_NC_065703.1:0.0000000000,species_Parnassia_tenella__accession_code_MZ508348.1:0.0000000000):0.0000000000,species_Parnassia_tenella__accession_code_NC_060783.1:0.0000000000):0.0000010000,species_Parnassia_qinghaiensis__accession_code_NC_061941.1:0.0000010000):0.0007331985,species_Parnassia_delavayi__accession_code_MZ508361.1:0.0007332538):0.0000010000):0.0000010000,((((((((((((((((((species_Parnassia_pusilla__accession_code_NC_065697.1:0.0000000000,species_Parnassia_brevistyla__accession_code_MZ508357.1:0.0000000000):0.0000000000,species_Parnassia_chinensis__accession_code_NC_060785.1:0.0000000000):0.0000000000,species_Parnassia_chinensis__accession_code_MZ508396.1:0.0000000000):0.0000000000,species_Parnassia_venusta__accession_code_NC_061942.1:0.0000000000):0.0000000000,species_Parnassia_mysorensis__accession_code_MZ508399.1:0.0000000000):0.0000000000,species_Parnassia_brevistyla__accession_code_NC_065698.1:0.0000000000):0.0000000000,species_Parnassia_brevistyla__accession_code_MG792145.1:0.0000000000):0.0000000000,species_Parnassia_delavayi__accession_code_MZ508347.1:0.0000000000):0.0000000000,species_Parnassia_wightiana__accession_code_NC_061947.1:0.0000000000):0.0000000000,species_Parnassia_delavayi__accession_code_NC_061946.1:0.0000000000):0.0000000000,species_Parnassia_wightiana__accession_code_MZ508350.1:0.0000000000):0.0000000000,species_Parnassia_leptophylla__accession_code_NC_061944.1:0.0000000000):0.0000000000,species_Parnassia_tibetana__accession_code_NC_061957.1:0.0000000000):0.0000000000,species_Parnassia_deqenensis__accession_code_NC_061940.1:0.0000000000):0.0000000000,species_Parnassia_delavayi__accession_code_MK580540.1:0.0000000000):0.0000000000,species_Parnassia_epunctulata__accession_code_NC_061956.1:0.0000000000):0.0000000000,species_Parnassia_noemiae__accession_code_NC_065718.1:0.0000000000):0.0000000000,species_Parnassia_pusilla__accession_code_MZ508362.1:0.0000000000):0.0000010000):0.0000010000,species_Parnassia_mysorensis__accession_code_NC_065729.1:0.0000010000):0.0000010000,species_Parnassia_longipetala__accession_code_NC_061955.1:0.0007331614):0.0000010000):0.0021930556,(((((species_Parnassia_nubicola__accession_code_MZ508353.1:0.0000010000,species_Parnassia_nubicola__accession_code_MZ508352.1:0.0000010000):0.0007328802,species_Parnassia_nubicola__accession_code_NC_061943.1:0.0000010000):0.0007332922,(((((((((((((species_Parnassia_filchneri__accession_code_NC_065700.1:0.0000000000,species_Parnassia_oreophila__accession_code_MZ508358.1:0.0000000000):0.0000000000,species_Parnassia_trinervis__accession_code_MK580541.1:0.0000000000):0.0000000000,species_Parnassia_viridiflora__accession_code_MZ508356.1:0.0000000000):0.0000000000,species_Parnassia_trinervis__accession_code_MZ508355.1:0.0000000000):0.0000000000,species_Parnassia_viridiflora__accession_code_NC_060782.1:0.0000000000):0.0000000000,species_Parnassia_trinervis__accession_code_MZ508360.1:0.0000000000):0.0000000000,species_Parnassia_trinervis__accession_code_NC_043951.1:0.0000000000):0.0000000000,species_Parnassia_trinervis__accession_code_MZ508383.1:0.0000000000):0.0000000000,species_Parnassia_filchneri__accession_code_MZ508397.1:0.0000000000):0.0000000000,species_Parnassia_trinervis__accession_code_MZ508345.1:0.0000000000):0.0000000000,species_Parnassia_trinervis__accession_code_MZ508344.1:0.0000000000):0.0000000000,species_Parnassia_oreophila__accession_code_MZ508359.1:0.0000000000):0.0000010000,species_Parnassia_oreophila__accession_code_NC_061945.1:0.0000010000):0.0000010000):0.0007336973,species_Parnassia_palustris__accession_code_NC_045280.1:0.0014663583):0.0000010000,(species_Parnassia_foliosa__accession_code_NC_065716.1:0.0022054842,species_Parnassia_lutea__accession_code_NC_060784.1:0.0000010000):0.0000010000):0.0000010000):0.0007282461,species_Parnassia_faberi__accession_code_NC_061028.1:0.0000010000):0.0112601709):0.0166725650):0.0008170810):0.0031439904):0.0037397597):0.0157603929,(((species_Chunia_bucklandioides__accession_code_ON729345.1:0.0000000000,species_Chunia_bucklandioides__accession_code_OP142689.1:0.0000000000):0.0000010000,species_Chunia_bucklandioides__accession_code_NC_041163.1:0.0000010000):0.0000010000,(species_Mytilaria_laosensis__accession_code_ON729344.1:0.0000010000,species_Mytilaria_laosensis__accession_code_NC_048997.1:0.0000010000):0.0000010000):0.0007580033):0.0047057921,(((((((species_Daphniphyllum_macropodum__accession_code_ON729386.1:0.0000000000,species_Daphniphyllum_chartaceum__accession_code_NC_071195.1:0.0000000000):0.0000000000,species_Daphniphyllum_oldhamii__accession_code_NC_037883.1:0.0000000000):0.0000000000,species_Daphniphyllum_calycinum__accession_code_NC_071199.1:0.0000000000):0.0000000000,species_Daphniphyllum_longeracemosum__accession_code_NC_071208.1:0.0000000000):0.0000010000,species_Daphniphyllum_oldhamii__accession_code_ON729385.1:0.0000010000):0.0000010000,species_Daphniphyllum_calycinum__accession_code_ON729387.1:0.0007364616):0.0000010000,(species_Daphniphyllum_macropodum__accession_code_PP986955.1:0.0000010000,species_Daphniphyllum_macropodum__accession_code_MN496060.1:0.0000010000):0.0007362526):0.0036988645):0.0000010000,((((species_Cercidiphyllum_magnificum__accession_code_ON729384.1:0.0000000000,species_Cercidiphyllum_japonicum__accession_code_MN496059.1:0.0000000000):0.0000000000,species_Cercidiphyllum_japonicum__accession_code_MH191386.1:0.0000000000):0.0000000000,species_Cercidiphyllum_japonicum__accession_code_MK564061.1:0.0000000000):0.0000000000,species_Cercidiphyllum_japonicum__accession_code_NC_037940.1:0.0000000000):0.0000010000):0.0000010000,species_Cercidiphyllum_japonicum__accession_code_ON729383.1:0.0000010000):0.0000010000,((((((((((((((((species_Exbucklandia_tonkinensis__accession_code_PV132488.1:0.0000000000,species_Exbucklandia_tonkinensis__accession_code_PV132486.1:0.0000000000):0.0000000000,species_Exbucklandia_tonkinensis__accession_code_PV132484.1:0.0000000000):0.0000000000,species_Exbucklandia_tonkinensis__accession_code_PV132481.1:0.0000000000):0.0000000000,species_Exbucklandia_tonkinensis__accession_code_PV132483.1:0.0000000000):0.0000000000,species_Exbucklandia_tonkinensis__accession_code_OR948597.1:0.0000000000):0.0000000000,species_Exbucklandia_tonkinensis__accession_code_PV132482.1:0.0000000000):0.0000000000,species_Exbucklandia_tonkinensis__accession_code_PV132480.1:0.0000000000):0.0000000000,species_Exbucklandia_tonkinensis__accession_code_PV132479.1:0.0000000000):0.0000000000,species_Exbucklandia_longipetala__accession_code_PV132460.1:0.0000000000):0.0000000000,species_Exbucklandia_longipetala__accession_code_PV132462.1:0.0000000000):0.0000000000,species_Exbucklandia_tonkinensis__accession_code_PV132478.1:0.0000000000):0.0000000000,species_Exbucklandia_tonkinensis__accession_code_PV132477.1:0.0000000000):0.0000010000,species_Exbucklandia_tonkinensis__accession_code_PV132487.1:0.0000010000):0.0007363816,((((((((species_Exbucklandia_populnea__accession_code_PV132475.1:0.0000000000,species_Exbucklandia_populnea__accession_code_PV132471.1:0.0000000000):0.0000000000,species_Exbucklandia_populnea__accession_code_PV132472.1:0.0000000000):0.0000000000,species_Exbucklandia_populnea__accession_code_PV132468.1:0.0000000000):0.0000000000,species_Exbucklandia_populnea__accession_code_PV132473.1:0.0000000000):0.0000000000,species_Exbucklandia_populnea__accession_code_PV132465.1:0.0000000000):0.0000000000,species_Exbucklandia_longipetala__accession_code_PV132461.1:0.0000000000):0.0000000000,species_Exbucklandia_populnea__accession_code_ON584550.1:0.0000000000):0.0000010000,species_Exbucklandia_populnea__accession_code_PV132474.1:0.0000010000):0.0000010000):0.0000010000,(((species_Exbucklandia_populnea__accession_code_PV132476.1:0.0000000000,species_Exbucklandia_populnea__accession_code_PV132466.1:0.0000000000):0.0000000000,species_Exbucklandia_populnea__accession_code_PV132467.1:0.0000000000):0.0000010000,species_Exbucklandia_populnea__accession_code_PV132470.1:0.0000010000):0.0007363942):0.0014784472,(((((species_Rhodoleia_henryi__accession_code_ON729341.1:0.0000000000,species_Rhodoleia_parvipetala__accession_code_NC_071828.1:0.0000000000):0.0000000000,species_Rhodoleia_championii__accession_code_OR726645.1:0.0000000000):0.0000000000,species_Rhodoleia_championii__accession_code_NC_045276.1:0.0000000000):0.0000000000,species_Rhodoleia_henryi__accession_code_NC_071196.1:0.0000000000):0.0000010000,species_Rhodoleia_championii__accession_code_ON693853.1:0.0000010000):0.0014800840):0.0007376560):0.0048472479,(((((species_Liquidambar_styraciflua__accession_code_ON729382.1:0.0000000000,species_Liquidambar_styraciflua__accession_code_MN879739.1:0.0000000000):0.0000000000,species_Liquidambar_orientalis__accession_code_NC_046937.1:0.0000000000):0.0000000000,species_Liquidambar_styraciflua__accession_code_OP005532.1:0.0000000000):0.0000010000,species_Liquidambar_styraciflua__accession_code_NC_046938.1:0.0000010000):0.0014811999,((((((((((((((((((species_Liquidambar_acalycina__accession_code_ON729381.1:0.0000000000,species_Liquidambar_formosana__accession_code_MT079213.1:0.0000000000):0.0000000000,species_Semiliquidambar_cathayensis__accession_code_NC_046483.1:0.0000000000):0.0000000000,species_Semiliquidambar_cathayensis__accession_code_ON729378.1:0.0000000000):0.0000000000,species_Semiliquidambar_cathayensis__accession_code_MN782512.1:0.0000000000):0.0000000000,species_Liquidambar_formosana__accession_code_OL628764.1:0.0000000000):0.0000000000,species_Liquidambar_formosana__accession_code_NC_023092.1:0.0000000000):0.0000000000,species_Liquidambar_chinensis__accession_code_NC_047288.1:0.0000000000):0.0000000000,species_Liquidambar_acalycina__accession_code_NC_046936.1:0.0000000000):0.0000000000,species_Liquidambar_formosana__accession_code_MN623380.1:0.0000000000):0.0000000000,species_Liquidambar_acalycina__accession_code_OP005526.1:0.0000000000):0.0000000000,species_Liquidambar_acalycina__accession_code_MN879312.1:0.0000000000):0.0000000000,species_Liquidambar_siamensis__accession_code_NC_071837.1:0.0000000000):0.0000000000,species_Liquidambar_multinervis__accession_code_NC_071836.1:0.0000000000):0.0000000000,species_Semiliquidambar_caudata__accession_code_ON729379.1:0.0000000000):0.0000000000,species_Semiliquidambar_cathayensis__accession_code_MN410884.1:0.0000000000):0.0000000000,species_Liquidambar_chinensis__accession_code_OP005521.1:0.0000000000):0.0000010000,species_Liquidambar_formosana__accession_code_ON729380.1:0.0000010000):0.0007382023,(((species_Liquidambar_yunnanensis__accession_code_ON729377.1:0.0000000000,species_Liquidambar_excelsa__accession_code_NC_048995.1:0.0000000000):0.0000000000,species_Liquidambar_yunnanensis__accession_code_NC_048981.1:0.0000000000):0.0000010000,species_Liquidambar_chinensis__accession_code_ON729376.1:0.0000010000):0.0000010000):0.0007359729):0.0014804990):0.0000028725,((((((((((((species_Crassula_mesembryanthoides__accession_code_NC_081506.1:0.0000025506,(species_Crassula_columella__accession_code_NC_081504.1:0.0000010000,species_Crassula_alstonii__accession_code_NC_081503.1:0.0000010000):0.0021990535):0.0007315032,(species_Crassula_capitella__accession_code_NC_085681.1:0.0007305346,(((species_Crassula_mesembrianthemopsis__accession_code_NC_085268.1:0.0000010000,species_Crassula_tecta__accession_code_NC_081508.1:0.0000010000):0.0007317139,species_Crassula_socialis__accession_code_NC_081507.1:0.0000010000):0.0000010000,species_Crassula_dejecta__accession_code_NC_081505.1:0.0014652020):0.0007320051):0.0007339756):0.0000026862,species_Crassula_perforata__accession_code_NC_053949.1:0.0007289310):0.0121621638,(species_Crassula_aquatica__accession_code_PQ285632.1:0.0024230556,((species_Crassula_volkensii__accession_code_NC_085270.1:0.0014688069,species_Crassula_expansa__accession_code_OP882299.1:0.0007306054):0.0007327113,species_Crassula_deltoidea__accession_code_NC_085269.1:0.0021944336):0.0056935631):0.0066114679):0.0096817776,(((((species_Phedimus_odontophyllus__accession_code_MW280820.1:0.0051835456,species_Phedimus_litoralis__accession_code_NC_068769.1:0.0014720600):0.0000010000,species_Phedimus_aizoon__accession_code_PQ249622.1:0.0000010000):0.0000010000,(((((((species_Phedimus_zokuriensis__accession_code_OP452906.2:0.0000000000,species_Phedimus_kamtschaticus__accession_code_NC_037946.1:0.0000000000):0.0000000000,species_Phedimus_zokuriensis__accession_code_NC_068765.1:0.0000000000):0.0000000000,species_Phedimus_ellacombeanus__accession_code_OP344957.1:0.0000000000):0.0000000000,species_Phedimus_ellacombeanus__accession_code_OP344956.1:0.0000000000):0.0000010000,species_Phedimus_middendorffianus__accession_code_OP344950.1:0.0014701697):0.0000010000,species_Phedimus_middendorffianus__accession_code_NC_068768.1:0.0000010000):0.0007342413,species_Phedimus_aizoon__accession_code_NC_068773.1:0.0007342413):0.0000010000):0.0000010000,((((((((((((((species_Phedimus_aizoon__accession_code_PV528435.1:0.0000000000,species_Sedum_latiovalifolium__accession_code_OP452907.1:0.0000000000):0.0000000000,species_Phedimus_sikokianus__accession_code_NC_068766.1:0.0000000000):0.0000000000,species_Phedimus_aizoon__accession_code_OP344959.1:0.0000000000):0.0000000000,species_Phedimus_aizoon__accession_code_OP344945.1:0.0000000000):0.0000000000,species_Phedimus_kamtschaticus__accession_code_OP344954.1:0.0000000000):0.0000000000,species_Phedimus_aizoon__accession_code_MN794321.1:0.0000000000):0.0000000000,species_Hylotelephium_erythrostictum__accession_code_MZ519882.1:0.0000000000):0.0000000000,species_Phedimus_ellacombeanus__accession_code_NC_068772.1:0.0000000000):0.0000000000,species_Phedimus_takesimensis__accession_code_MZ707525.1:0.0000000000):0.0000000000,species_Phedimus_selskianus__accession_code_NC_068767.1:0.0000000000):0.0000000000,species_Phedimus_takesimensis__accession_code_MZ707526.1:0.0000000000):0.0000000000,species_Phedimus_takesimensis__accession_code_MZ707524.1:0.0000000000):0.0000000000,species_Phedimus_kurilensis__accession_code_NC_068771.1:0.0000000000):0.0000000000,species_Sedum_latiovalifolium__accession_code_NC_068770.1:0.0000000000):0.0000010000):0.0000010000,species_Phedimus_takesimensis__accession_code_NC_026065.1:0.0000010000):0.0014675241):0.0000028780,(((((species_Monanthes_polyphylla__accession_code_NC_085686.1:0.0000010000,species_Monanthes_polyphylla__accession_code_OM993530.1:0.0000010000):0.0000010000,((species_Monanthes_muralis__accession_code_OM993529.1:0.0000000000,species_Monanthes_anagensis__accession_code_OM993527.1:0.0000000000):0.0000010000,species_Monanthes_brachycaulos__accession_code_OM993528.1:0.0000010000):0.0007378865):0.0007389624,(((species_Aeonium_hybrid__accession_code_NC_085680.1:0.0000010000,species_Aeonium_tabuliforme__accession_code_OM993525.1:0.0000010000):0.0007378554,(((((((species_Aeonium_arboreum__accession_code_NC_053947.1:0.0000000000,species_Aeonium_diplocyclum__accession_code_OM993521.1:0.0000000000):0.0000000000,species_Aeonium_dodrantale__accession_code_OM993522.1:0.0000000000):0.0000000000,species_Aeonium_arboreum__accession_code_OM993518.1:0.0000000000):0.0000000000,species_Aeonium_nobile__accession_code_OM993523.1:0.0000000000):0.0000000000,species_Aeonium_balsamiferum__accession_code_OM993519.1:0.0000000000):0.0000000000,species_Aeonium_decorum__accession_code_OM993520.1:0.0000000000):0.0000010000,species_Aeonium_saundersii__accession_code_OM993524.1:0.0000010000):0.0000010000):0.0000010000,species_Aeonium_undulatum__accession_code_OM993526.1:0.0000010000):0.0000010000):0.0000010000,species_Aeonium_aureum__accession_code_NC_085684.1:0.0000010000):0.0022791776,species_Sedum_hispanicum__accession_code_NC_085691.1:0.0037020781):0.0015087249):0.0007521595,((((((((((((((((((((((((((((((((((((((((((((((species_Rhodiola_yunnanensis__accession_code_PP262155.1:0.0000000000,species_Rhodiola_litwinowii__accession_code_PP262149.1:0.0000000000):0.0000000000,species_Rhodiola_himalensis__accession_code_PP262151.1:0.0000000000):0.0000000000,species_Rhodiola_subopposita__accession_code_NC_063629.1:0.0000000000):0.0000000000,species_Rhodiola_sinuata__accession_code_NC_060681.1:0.0000000000):0.0000000000,species_Rhodiola_rosea__accession_code_PP262140.1:0.0000000000):0.0000000000,species_Rhodiola_tieghemii__accession_code_PP262133.1:0.0000000000):0.0000000000,species_Rhodiola_chrysanthemifolia__accession_code_NC_085687.1:0.0000000000):0.0000000000,species_Rhodiola_hobsonii__accession_code_MN794325.1:0.0000000000):0.0000000000,species_Rhodiola_gelida__accession_code_NC_063786.1:0.0000000000):0.0000000000,species_Rhodiola_sachalinensis__accession_code_PP262147.1:0.0000000000):0.0000000000,species_Rhodiola_calliantha__accession_code_NC_060675.1:0.0000000000):0.0000000000,species_Rhodiola_wallichiana__accession_code_OP312065.1:0.0000000000):0.0000000000,species_Rhodiola_sacra__accession_code_PP262142.1:0.0000000000):0.0000000000,species_Rhodiola_dumulosa__accession_code_PP262139.1:0.0000000000):0.0000000000,species_Rhodiola_primuloides__accession_code_PP262138.1:0.0000000000):0.0000000000,species_Rhodiola_forrestii__accession_code_PP262136.1:0.0000000000):0.0000000000,species_Rhodiola_bupleuroides__accession_code_NC_060674.1:0.0000000000):0.0000000000,species_Rhodiola_tangutica__accession_code_NC_060605.1:0.0000000000):0.0000000000,species_Rhodiola_sexifolia__accession_code_NC_052737.1:0.0000000000):0.0000000000,species_Rhodiola_humilis__accession_code_MN794326.1:0.0000000000):0.0000000000,species_Rhodiola_cretinii__accession_code_PP262148.1:0.0000000000):0.0000000000,species_Rhodiola_kirilowii__accession_code_PP262152.1:0.0000000000):0.0000000000,species_Rhodiola_macrocarpa__accession_code_NC_060679.1:0.0000000000):0.0000000000,species_Rhodiola_wallichiana__accession_code_OL742458.1:0.0000000000):0.0000000000,species_Rhodiola_discolor__accession_code_PQ524305.1:0.0000000000):0.0000000000,species_Rhodiola_bupleuroides__accession_code_OL742461.1:0.0000000000):0.0000000000,species_Rhodiola_quadrifida__accession_code_PP262143.1:0.0000000000):0.0000000000,species_Rhodiola_quadrifida__accession_code_OM161976.1:0.0000000000):0.0000000000,species_Rhodiola_rhodantha__accession_code_MN794330.1:0.0000000000):0.0000000000,species_Rhodiola_rosea__accession_code_NC_041671.1:0.0000000000):0.0000000000,species_Rhodiola_heterodonta__accession_code_PP262150.1:0.0000000000):0.0000000000,species_Rhodiola_bupleuroides__accession_code_OM177222.1:0.0000000000):0.0000000000,species_Rhodiola_wallichiana__accession_code_PP262153.1:0.0000000000):0.0000000000,species_Rhodiola_henryi__accession_code_OL742459.1:0.0000000000):0.0000000000,species_Rhodiola_sacra__accession_code_OP312066.1:0.0000000000):0.0000000000,species_Rhodiola_stapfii__accession_code_NC_060682.1:0.0000000000):0.0000000000,species_Rhodiola_henryi__accession_code_NC_060676.1:0.0000000000):0.0000000000,species_Rhodiola_yunnanensis__accession_code_MN794332.1:0.0000000000):0.0000000000,species_Rhodiola_wallichiana__accession_code_NC_060683.1:0.0000000000):0.0000010000,((species_Rhodiola_sacra__accession_code_PP262154.1:0.0000010000,((((((((((((((((((((((species_Rhodiola_kirilowii__accession_code_PP262145.1:0.0000000000,species_Rhodiola_kirilowii__accession_code_MT460451.1:0.0000000000):0.0000000000,species_Rhodiola_himalensis__accession_code_OM161975.1:0.0000000000):0.0000000000,species_Rhodiola_dumulosa__accession_code_NC_063628.1:0.0000000000):0.0000000000,species_Rhodiola_tangutica__accession_code_OR120372.1:0.0000000000):0.0000000000,species_Rhodiola_tangutica__accession_code_OP573220.1:0.0000000000):0.0000000000,species_Rhodiola_sacra__accession_code_NC_052735.1:0.0000000000):0.0000000000,species_Rhodiola_fastigiata__accession_code_PP262134.1:0.0000000000):0.0000000000,species_Rhodiola_quadrifida__accession_code_PP234552.1:0.0000000000):0.0000000000,species_Rhodiola_quadrifida__accession_code_NC_060680.1:0.0000000000):0.0000000000,species_Rhodiola_tangutica__accession_code_OQ076659.1:0.0000000000):0.0000000000,species_Rhodiola_tangutica__accession_code_OL742462.1:0.0000000000):0.0000000000,species_Rhodiola_himalensis__accession_code_NC_060677.1:0.0000000000):0.0000000000,species_Rhodiola_quadrifida__accession_code_OL742463.1:0.0000000000):0.0000000000,species_Rhodiola_kirilowii__accession_code_MT937183.1:0.0000000000):0.0000000000,species_Rhodiola_juparensis__accession_code_NC_082109.1:0.0000000000):0.0000000000,species_Rhodiola_tibetica__accession_code_PP234516.1:0.0000000000):0.0000000000,species_Rhodiola_kirilowii__accession_code_NC_052736.1:0.0000000000):0.0000000000,species_Rhodiola_himalensis__accession_code_MZ242253.1:0.0000000000):0.0000000000,species_Rhodiola_wallichiana__accession_code_PP262135.1:0.0000000000):0.0000010000,species_Rhodiola_kirilowii__accession_code_PP262141.1:0.0000010000):0.0007343794,(species_Rhodiola_dumulosa__accession_code_PP262144.1:0.0007345189,((((((((species_Rhodiola_crenulata__accession_code_PP262137.1:0.0000000000,species_Rhodiola_crenulata__accession_code_MK281587.1:0.0000000000):0.0000000000,species_Rhodiola_crenulata__accession_code_MN794322.1:0.0000000000):0.0000000000,species_Rhodiola_crenulata__accession_code_OP312064.1:0.0000000000):0.0000000000,species_Rhodiola_crenulata__accession_code_MT712167.1:0.0000000000):0.0000000000,species_Rhodiola_fastigiata__accession_code_MN794324.1:0.0000000000):0.0000010000,species_Rhodiola_crenulata__accession_code_NC_050881.1:0.0000010000):0.0007343817,(species_Rhodiola_integrifolia__accession_code_MN794327.1:0.0000010000,species_Rhodiola_dumulosa__accession_code_MN794323.1:0.0007344232):0.0000010000):0.0000010000,species_Rhodiola_liciae__accession_code_NC_060678.1:0.0007346211):0.0000010000):0.0000010000):0.0000010000,(species_Rhodiola_smithii__accession_code_PP234588.1:0.0000010000,species_Rhodiola_smithii__accession_code_MN794331.1:0.0000010000):0.0007345973):0.0000010000):0.0000010000,species_Rhodiola_ovatisepala__accession_code_MN794328.1:0.0014710808):0.0000010000):0.0000010000,species_Rhodiola_prainii__accession_code_MN794329.1:0.0007347453):0.0023755034,((((((((((((species_Hylotelephium_viviparum__accession_code_NC_063661.1:0.0000000000,species_Orostachys_malacophylla__accession_code_NC_068861.1:0.0000000000):0.0000000000,species_Orostachys_malacophylla__accession_code_MW851201.1:0.0000000000):0.0000000000,species_Hylotelephium_pallescens__accession_code_NC_072127.1:0.0000000000):0.0000000000,species_Orostachys_chongsunensis__accession_code_NC_068863.1:0.0000000000):0.0000000000,species_Hylotelephium_viridescens__accession_code_NC_072130.1:0.0000000000):0.0000000000,species_Orostachys_malacophylla__accession_code_ON979330.1:0.0000000000):0.0000000000,species_Hylotelephium_ewersii__accession_code_MN794014.1:0.0000000000):0.0000000000,species_Hylotelephium_viviparum__accession_code_OK094424.2:0.0000000000):0.0000000000,species_Hylotelephium_verticillatum__accession_code_NC_052738.1:0.0000000000):0.0000000000,species_Orostachys_malacophylla__accession_code_NC_068862.1:0.0000000000):0.0000000000,species_Hylotelephium_erythrostictum__accession_code_NC_072126.1:0.0000000000):0.0000000000,species_Hylotelephium_ussuriense__accession_code_NC_072129.1:0.0000000000):0.0000010000):0.0000010000,species_Sedum_taquetii__accession_code_NC_072131.1:0.0000010000):0.0007906040,(((((((((species_Sedum_versadense__accession_code_NC_085696.1:0.0014717652,(((((species_Sedum_xunvense__accession_code_PV177150.1:0.0014714133,((species_Sedum_alfredii__accession_code_NC_064359.1:0.0000000000,species_Sedum_tricarpum__accession_code_MZ519883.1:0.0000000000):0.0000010000,species_Sedum_plumbizincicola__accession_code_MN185459.1:0.0000010000):0.0000010000):0.0007340182,species_Sedum_sarmentosum__accession_code_NC_023085.1:0.0007340742):0.0000010000,species_Sedum_emarginatum__accession_code_NC_054184.1:0.0000010000):0.0000010000,((species_Sedum_bulbiferum__accession_code_PV656447.1:0.0000000000,species_Sedum_bulbiferum__accession_code_PV656444.1:0.0000000000):0.0000010000,species_Sedum_bulbiferum__accession_code_PV656446.1:0.0000010000):0.0007342331):0.0007347349,species_Sedum_multiceps__accession_code_NC_085693.1:0.0000010000):0.0007350001):0.0000010000,species_Pachyphytum_compactum__accession_code_OQ076657.1:0.0000010000):0.0000010000,species_Sedum_crassularia__accession_code_NC_085695.1:0.0014769618):0.0000010000,(species_Sedum_rubrotinctum__accession_code_NC_085694.1:0.0000010000,species_Sedum_pachyphyllum__accession_code_NC_071898.1:0.0000010000):0.0007349430):0.0000010000,(species_Graptopetalum_paraguayense__accession_code_MN064718.1:0.0007347180,((species_Sedum_lushanense__accession_code_NC_087797.1:0.0007360343,species_Sedum_lineare__accession_code_NC_052707.1:0.0000010000):0.0014731750,species_Lenophyllum_guttatum__accession_code_NC_085685.1:0.0022065703):0.0000010000):0.0000010000):0.0000010000,species_Echeveria_chihuahuaensis__accession_code_NC_085683.1:0.0000010000):0.0000010000,((((((species_Sedum_batesii__accession_code_NC_085698.1:0.0000000000,species_Graptopetalum_amethystinum__accession_code_OQ076653.1:0.0000000000):0.0000000000,species_Graptopetalum_amethystinum__accession_code_NC_053950.1:0.0000000000):0.0000000000,species_Pachyphytum_longifolium__accession_code_NC_068662.1:0.0000000000):0.0000000000,species_Sedum_japonicum__accession_code_NC_027837.1:0.0000000000):0.0000000000,species_Echeveria_lilacina__accession_code_NC_060813.1:0.0000000000):0.0000010000,(species_Sedum_morganianum__accession_code_NC_085692.1:0.0000010000,species_Sedum_adolphii__accession_code_NC_085688.1:0.0000010000):0.0007346617):0.0000010000):0.0014737116,((species_Sedum_dasyphyllum__accession_code_NC_085690.1:0.0007356824,species_Dudleya_farinosa__accession_code_NC_085682.1:0.0007348121):0.0007361352,species_Rosularia_alpestris__accession_code_MN794333.1:0.0000010000):0.0007364321):0.0007338180,(((((((species_Sempervivum_arachnoideum__accession_code_PP262176.1:0.0000000000,species_Sempervivum_ciliosum__accession_code_PP262170.1:0.0000000000):0.0000000000,species_Sempervivum_funckii__accession_code_PP262171.1:0.0000000000):0.0000000000,species_Sempervivum_tectorum__accession_code_PP262174.1:0.0000000000):0.0000000000,species_Sempervivum_calcareum__accession_code_PP262169.1:0.0000000000):0.0000000000,species_Sempervivum_arachnoideum__accession_code_NC_085697.1:0.0000000000):0.0000000000,species_Sempervivum_heuffelii__accession_code_PP262173.1:0.0000000000):0.0000010000,species_Jovibarba_globifera__accession_code_PP262175.1:0.0000010000):0.0000010000):0.0014731224):0.0007593725,(((((species_Orostachys_minuta__accession_code_NC_063662.1:0.0000000000,species_Orostachys_latielliptica__accession_code_NC_068859.1:0.0000000000):0.0000000000,species_Orostachys_minuta__accession_code_OK094425.2:0.0000000000):0.0000000000,species_Orostachys_japonica__accession_code_MN794320.1:0.0000000000):0.0000010000,(species_Orostachys_margaritifolia__accession_code_NC_068860.1:0.0000010000,(species_Orostachys_japonica__accession_code_NC_059698.1:0.0007364287,species_Meterostachys_sikokianus__accession_code_MZ365442.1:0.0007364130):0.0000010000):0.0000010000):0.0000010000,species_Orostachys_fimbriata__accession_code_NC_053952.1:0.0007362251):0.0007361036):0.0000012706,(species_Sinocrassula_densirosulata__accession_code_NC_053955.1:0.0000010000,species_Sinocrassula_indica__accession_code_MN794334.1:0.0007393146):0.0014754028):0.0000297705):0.0008112813,(((species_Adromischus_triflorus__accession_code_PQ139285.1:0.0000010000,(((((species_Adromischus_marianae__accession_code_PQ139284.1:0.0000000000,species_Adromischus_cooperi__accession_code_PQ139281.1:0.0000000000):0.0000000000,species_Adromischus_maculatus__accession_code_NC_068664.1:0.0000000000):0.0000010000,species_Adromischus_herrei__accession_code_PQ139283.1:0.0000010000):0.0000010000,species_Adromischus_cristatus__accession_code_PQ139282.1:0.0007335700):0.0007339385,species_Adromischus_cristatus__accession_code_NC_085679.1:0.0051578475):0.0000010000):0.0007343385,(species_Cotyledon_tomentosa__accession_code_OQ076649.1:0.0000010000,species_Cotyledon_tomentosa__accession_code_NC_053948.1:0.0000010000):0.0014718042):0.0000010000,(((species_Kalanchoe_prasina__accession_code_PQ063988.1:0.0000010000,species_Kalanchoe_longiflora__accession_code_MW237836.1:0.0000010000):0.0000010000,((((species_Kalanchoe_daigremontiana__accession_code_OQ076648.1:0.0000000000,species_Kalanchoe_daigremontiana__accession_code_NC_053542.1:0.0000000000):0.0000000000,species_Kalanchoe_daigremontiana__accession_code_MW237835.1:0.0000000000):0.0000000000,species_Kalanchoe_delagoensis__accession_code_MW237833.1:0.0000000000):0.0000010000,species_Kalanchoe_fedtschenkoi__accession_code_NC_053951.1:0.0000010000):0.0007339166):0.0000010000,(((species_Kalanchoe_bracteata__accession_code_PQ041255.1:0.0022026050,species_Kalanchoe_orgyalis__accession_code_PQ041254.1:0.0007328814):0.0000010000,(species_Kalanchoe_beharensis__accession_code_PQ063992.1:0.0007328978,species_Kalanchoe_millotii__accession_code_PQ063987.1:0.0007330837):0.0000010000):0.0000010000,species_Kalanchoe_tomentosa__accession_code_MN794319.1:0.0007330837):0.0007332238):0.0014701969):0.0014716416):0.0000010000,species_Umbilicus_rupestris__accession_code_MN794335.1:0.0014701748):0.0101886589,((species_Glischrocaryon_aureum__accession_code_MW971555.1:0.0007050362,((species_Myriophyllum_ussuriense__accession_code_PQ594178.1:0.0021913407,species_Myriophyllum_aquaticum__accession_code_NC_048889.1:0.0014591454):0.0000010000,(species_Haloragodendron_glandulosum__accession_code_MW971556.1:0.0021947031,(species_Gonocarpus_micranthus__accession_code_MW971559.1:0.0014638410,(species_Haloragis_erecta__accession_code_MW971558.1:0.0000010000,species_Haloragis_aspera__accession_code_MW971557.1:0.0000010000):0.0000010000):0.0000010000):0.0007281947):0.0029560922):0.0049156610,species_Penthorum_chinense__accession_code_NC_023086.1:0.0073846520):0.0068927634):0.0031257795,((((((((((((((((((((((((species_Tamarix_hispida__accession_code_MN229512.1:0.0000000000,species_Tamarix_hispida__accession_code_PP072254.1:0.0000000000):0.0000000000,species_Tamarix_karelinii__accession_code_NC_066443.1:0.0000000000):0.0000000000,species_Tamarix_hispida__accession_code_PP072251.1:0.0000000000):0.0000000000,species_Tamarix_hispida__accession_code_PP072255.1:0.0000000000):0.0000000000,species_Tamarix_gracilis__accession_code_NC_084253.1:0.0000000000):0.0000000000,species_Tamarix_chinensis__accession_code_OR619631.1:0.0000000000):0.0000000000,species_Tamarix_ramosissima__accession_code_NC_067942.1:0.0000000000):0.0000000000,species_Tamarix_aphylla__accession_code_NC_084252.1:0.0000000000):0.0000000000,species_Tamarix_laxa__accession_code_NC_066442.1:0.0000000000):0.0000000000,species_Tamarix_hispida__accession_code_PP072252.1:0.0000000000):0.0000000000,species_Tamarix_hispida__accession_code_PP072256.1:0.0000000000):0.0000000000,species_Tamarix_hispida__accession_code_PP072253.1:0.0000000000):0.0000000000,species_Tamarix_hispida__accession_code_PP072250.1:0.0000000000):0.0000000000,species_Tamarix_arceuthoides__accession_code_NC_067397.1:0.0000000000):0.0000000000,species_Tamarix_taklamakanensis__accession_code_NC_054218.1:0.0000000000):0.0000010000,species_Tamarix_hispida__accession_code_NC_088076.1:0.0000010000):0.0000010000,(species_Tamarix_androssowii__accession_code_NC_084254.1:0.0000010000,species_Tamarix_chinensis__accession_code_NC_040943.1:0.0000023623):0.0007302690):0.0018674081,(((species_Myricaria_prostrata__accession_code_PP234567.1:0.0000010000,species_Myricaria_prostrata__accession_code_NC_046761.1:0.0000010000):0.0007334594,(((((species_Myricaria_bracteata__accession_code_NC_088075.1:0.0000000000,species_Myricaria_squamosa__accession_code_OP778389.1:0.0000000000):0.0000000000,species_Myricaria_squamosa__accession_code_OP778394.1:0.0000000000):0.0000000000,species_Myricaria_squamosa__accession_code_OP778408.1:0.0000000000):0.0000010000,species_Myricaria_squamosa__accession_code_OP778409.1:0.0000010000):0.0007341826,((((((((((((((((((((((((species_Myricaria_laxiflora__accession_code_NC_072270.1:0.0000000000,species_Myricaria_squamosa__accession_code_OP778400.1:0.0000000000):0.0000000000,species_Myricaria_squamosa__accession_code_OP778403.1:0.0000000000):0.0000000000,species_Myricaria_laxiflora__accession_code_MN867948.1:0.0000000000):0.0000000000,species_Myricaria_squamosa__accession_code_OP778407.1:0.0000000000):0.0000000000,species_Myricaria_squamosa__accession_code_OP778398.1:0.0000000000):0.0000000000,species_Myricaria_squamosa__accession_code_OP778388.1:0.0000000000):0.0000000000,species_Myricaria_squamosa__accession_code_OP778395.1:0.0000000000):0.0000000000,species_Myricaria_squamosa__accession_code_OP778386.1:0.0000000000):0.0000000000,species_Myricaria_squamosa__accession_code_OP778406.1:0.0000000000):0.0000000000,species_Myricaria_squamosa__accession_code_OP778401.1:0.0000000000):0.0000000000,species_Myricaria_squamosa__accession_code_OP778399.1:0.0000000000):0.0000000000,species_Myricaria_squamosa__accession_code_OP778402.1:0.0000000000):0.0000000000,species_Myricaria_squamosa__accession_code_OP756567.1:0.0000000000):0.0000000000,species_Myricaria_squamosa__accession_code_OP778391.1:0.0000000000):0.0000000000,species_Myricaria_squamosa__accession_code_OP778397.1:0.0000000000):0.0000000000,species_Myricaria_squamosa__accession_code_OP778405.1:0.0000000000):0.0000000000,species_Myricaria_squamosa__accession_code_OP778390.1:0.0000000000):0.0000000000,species_Myricaria_squamosa__accession_code_OP778404.1:0.0000000000):0.0000000000,species_Myricaria_squamosa__accession_code_OP778387.1:0.0000000000):0.0000000000,species_Myricaria_squamosa__accession_code_OP778396.1:0.0000000000):0.0000000000,species_Myricaria_paniculata__accession_code_NC_041270.1:0.0000000000):0.0000000000,species_Myricaria_squamosa__accession_code_OP778393.1:0.0000000000):0.0000000000,species_Myricaria_squamosa__accession_code_OP778392.1:0.0000000000):0.0000010000,species_Myricaria_squamosa__accession_code_NC_060684.1:0.0000010000):0.0000010000):0.0007340258):0.0000010000,(((((((((((species_Myricaria_wardii__accession_code_PP238079.1:0.0000000000,species_Myricaria_elegans__accession_code_OP778417.1:0.0000000000):0.0000000000,species_Myricaria_elegans__accession_code_OP778418.1:0.0000000000):0.0000000000,species_Myricaria_wardii__accession_code_OP778413.1:0.0000000000):0.0000000000,species_Myricaria_elegans__accession_code_OP778416.1:0.0000000000):0.0000000000,species_Myricaria_wardii__accession_code_OP778414.1:0.0000000000):0.0000000000,species_Myricaria_wardii__accession_code_NC_072272.1:0.0000000000):0.0000000000,species_Myricaria_elegans__accession_code_OP778415.1:0.0000000000):0.0000000000,species_Myricaria_rosea__accession_code_OP778411.1:0.0000000000):0.0000000000,species_Myricaria_rosea__accession_code_NC_072271.1:0.0000000000):0.0000000000,species_Myricaria_wardii__accession_code_OQ134130.1:0.0000000000):0.0000010000,species_Myricaria_elegans__accession_code_NC_063470.1:0.0000010000):0.0000010000):0.0003370738):0.0014685596,(species_Reaumuria_trigyna__accession_code_NC_041265.1:0.0014701355,((species_Reaumuria_songarica__accession_code_NC_041273.1:0.0000000000,species_Reaumuria_songarica__accession_code_MW760848.1:0.0000000000):0.0000010000,species_Reaumuria_songarica__accession_code_OM112328.1:0.0000010000):0.0000010000):0.0026195557):0.0084909018,(species_Frankenia_pulverulenta__accession_code_NC_041278.1:0.0007339550,species_Frankenia_laevis__accession_code_NC_041277.1:0.0000010000):0.0151749858):0.0087430257,(species_Rhabdodendron_amazonicum__accession_code_NC_040938.1:0.0000010000,species_Rhabdodendron_amazonicum__accession_code_MH286337.1:0.0000010000):0.0077969849):0.0013380912,((((species_Drosophyllum_lusitanicum__accession_code_NC_040939.1:0.0000010000,species_Drosophyllum_lusitanicum__accession_code_MH286319.1:0.0000010000):0.0000010000,species_Drosophyllum_lusitanicum__accession_code_MK397867.1:0.0051841425):0.0066965665,((species_Ancistrocladus_congolensis__accession_code_MH286312.1:0.0000010000,species_Ancistrocladus_tectorius__accession_code_NC_041258.1:0.0646883430):0.0007532054,((species_Dioncophyllum_thollonii__accession_code_NC_041276.1:0.0374451975,species_Triphyophyllum_peltatum__accession_code_NC_069067.1:0.0285080184):0.0020950474,species_Habropetalum_dawei__accession_code_NC_084188.1:0.0126335176):0.0079547143):0.0007941658):0.0016551310,((species_Nepenthes_khasiana__accession_code_MH923233.1:0.0007257677,(((species_Nepenthes_gracilis__accession_code_PP035775.1:0.0000000000,species_Nepenthes_mirabilis__accession_code_MK397881.1:0.0000000000):0.0000010000,species_Nepenthes_mirabilis__accession_code_NC_041271.1:0.0000010000):0.0007315782,(species_Nepenthes_graciliflora__accession_code_MH286314.1:0.0000010000,species_Nepenthes_mirabilis__accession_code_MH346374.1:0.0000010000):0.0007317636):0.0007382412):0.0048218307,(((species_Aldrovanda_vesiculosa__accession_code_NC_035416.1:0.0000010000,species_Aldrovanda_vesiculosa__accession_code_MK397911.1:0.0000010000):0.0148878781,(((species_Drosera_peltata__accession_code_MZ297473.1:0.0118344843,species_Drosera_erythrorhiza__accession_code_NC_035241.1:0.0286280543):0.0797925254,((species_Drosera_capensis__accession_code_NC_073004.1:0.0067457752,species_Drosera_rotundifolia__accession_code_NC_029770.1:0.0016117730):0.0419139288,species_Drosera_indica__accession_code_MK397919.1:0.0946950956):0.0629909943):0.0071677749,(species_Dionaea_muscipula__accession_code_NC_035417.1:0.0000010000,species_Dionaea_muscipula__accession_code_MK397918.1:0.0000010000):0.0648191553):0.0045875774):0.0010012430,species_Drosera_regia__accession_code_NC_035415.1:0.0049502094):0.0457852694):0.0028102707):0.0053525157):0.0000027033,(((((((((((species_Alternanthera_denticulata__accession_code_PP869626.1:0.0000010000,species_Alternanthera_sessilis__accession_code_PP239384.1:0.0000010000):0.0017494571,(species_Alternanthera_philoxeroides__accession_code_NC_042798.1:0.0000010000,species_Alternanthera_philoxeroides__accession_code_MK450441.1:0.0000010000):0.0027611581):0.0043775583,(species_Gomphrena_globosa__accession_code_NC_069834.1:0.0054968060,species_Froelichia_latifolia__accession_code_MH286309.1:0.0220099681):0.0041433464):0.0025896752,(((species_Cyathula_officinalis__accession_code_NC_066401.1:0.0000000000,species_Cyathula_officinalis__accession_code_OP936078.1:0.0000000000):0.0000010000,species_Cyathula_capitata__accession_code_NC_041262.1:0.0000010000):0.0000010000,((((((((species_Achyranthes_aspera__accession_code_NC_050063.1:0.0000000000,species_Achyranthes_bidentata__accession_code_MN652923.1:0.0000000000):0.0000000000,species_Achyranthes_bidentata__accession_code_MN255842.1:0.0000000000):0.0000000000,species_Achyranthes_aspera__accession_code_MW411185.1:0.0000000000):0.0000000000,species_Achyranthes_longifolia__accession_code_MZ351434.1:0.0000000000):0.0000000000,species_Achyranthes_longifolia__accession_code_NC_050061.1:0.0000000000):0.0000000000,species_Achyranthes_bidentata__accession_code_MZ636549.1:0.0000000000):0.0000000000,species_Achyranthes_bidentata__accession_code_MT955652.1:0.0000000000):0.0000010000,species_Achyranthes_bidentata__accession_code_NC_050062.1:0.0000010000):0.0051601189):0.0037429310):0.0000010000,species_Ptilotus_polystachyus__accession_code_NC_046575.1:0.0014792280):0.0074229726,((((((((((((((((((((species_Amaranthus_powellii__accession_code_PQ385850.1:0.0000000000,species_Amaranthus_hypochondriacus__accession_code_NC_030770.1:0.0000000000):0.0000000000,species_Amaranthus_caudatus__accession_code_NC_040143.1:0.0000000000):0.0000000000,species_Amaranthus_powellii__accession_code_PQ375111.1:0.0000000000):0.0000000000,species_Amaranthus_roxburghianus__accession_code_NC_073000.1:0.0000000000):0.0000000000,species_Amaranthus_tuberculatus__accession_code_NC_085814.1:0.0000000000):0.0000000000,species_Amaranthus_deflexus__accession_code_NC_065853.1:0.0000000000):0.0000000000,species_Amaranthus_tricolor__accession_code_KX094399.1:0.0000000000):0.0000000000,species_Amaranthus_dubius__accession_code_MZ397802.1:0.0000000000):0.0000000000,species_Amaranthus_tricolor__accession_code_NC_065013.1:0.0000000000):0.0000000000,species_Amaranthus_hybridus__accession_code_MT559305.1:0.0000000000):0.0000000000,species_Amaranthus_viridis__accession_code_MW679034.1:0.0000000000):0.0000000000,species_Amaranthus_blitum__accession_code_MT526777.1:0.0000000000):0.0000000000,species_Amaranthus_capensis__accession_code_NC_065855.1:0.0000000000):0.0000000000,species_Amaranthus_retroflexus__accession_code_MW646089.1:0.0000000000):0.0000000000,species_Amaranthus_hypochondriacus__accession_code_MG836505.1:0.0000000000):0.0000010000,((((species_Amaranthus_standleyanus__accession_code_NC_065856.1:0.0000000000,species_Amaranthus_standleyanus__accession_code_MT526781.1:0.0000000000):0.0000000000,species_Amaranthus_standleyanus__accession_code_MT526782.1:0.0000000000):0.0000010000,species_Amaranthus_crispus__accession_code_NC_065854.1:0.0000010000):0.0007388136,(((species_Amaranthus_cruentus__accession_code_PP596895.1:0.0000000000,species_Amaranthus_cruentus__accession_code_MG836506.1:0.0000000000):0.0000000000,species_Amaranthus_cruentus__accession_code_MG836507.1:0.0000000000):0.0000010000,species_Amaranthus_hybridus__accession_code_NC_053787.1:0.0000010000):0.0007388139):0.0000010000):0.0000010000,species_Amaranthus_powellii__accession_code_PQ385849.1:0.0000010000):0.0000010000,species_Amaranthus_blitoides__accession_code_NC_065859.1:0.0007388228):0.0000010000,species_Amaranthus_albus__accession_code_NC_065857.1:0.0007387544):0.0053179613,(((species_Celosia_cristata__accession_code_NC_045887.1:0.0000000000,species_Celosia_argentea__accession_code_MZ636551.1:0.0000000000):0.0000010000,species_Celosia_argentea__accession_code_NC_041294.1:0.0000010000):0.0033457713,species_Deeringia_amaranthoides__accession_code_NC_041267.1:0.0041041098):0.0009995021):0.0040619850):0.0032466712,((((((species_Suaeda_glauca__accession_code_NC_045303.1:0.0000010000,species_Suaeda_salsa__accession_code_MW526075.1:0.0000010000):0.0007385008,species_Suaeda_physophora__accession_code_NC_065010.1:0.0014783248):0.0007333543,(((((species_Halogeton_glomeratus__accession_code_PP234594.1:0.0000000000,species_Suaeda_japonica__accession_code_NC_042675.1:0.0000000000):0.0000000000,species_Suaeda_japonica__accession_code_MK764271.1:0.0000000000):0.0000010000,species_Suaeda_corniculata__accession_code_ON149860.1:0.0000010000):0.0000010000,species_Suaeda_malacosperma__accession_code_NC_039180.1:0.0007373820):0.0000010000,species_Suaeda_salsa__accession_code_NC_045302.1:0.0007380313):0.0052046053):0.0007419547,species_Bienertia_sinuspersici__accession_code_KU726550.2:0.0007381470):0.0000010000,((((species_Frankenia_triandra__accession_code_PP706316.1:0.0007386552,species_Salicornia_fruticosa__accession_code_NC_066030.1:0.0000010000):0.0000010000,(((species_Salicornia_ramosissima__accession_code_NC_066032.1:0.0000010000,species_Salicornia_europaea__accession_code_NC_027225.1:0.0000010000):0.0000010000,(species_Salicornia_bigelovii__accession_code_NC_027226.1:0.0000010000,species_Salicornia_europaea__accession_code_OL449699.1:0.0000010000):0.0007383348):0.0000010000,species_Salicornia_brachiata__accession_code_NC_027224.1:0.0007381802):0.0007383190):0.0013171236,(((species_Kalidium_foliatum__accession_code_ON149848.1:0.0000000000,species_Kalidium_foliatum__accession_code_OL342319.1:0.0000000000):0.0000000000,species_Kalidium_foliatum__accession_code_OL397049.1:0.0000000000):0.0000010000,species_Kalidium_foliatum__accession_code_NC_062599.1:0.0000010000):0.0012197090):0.0004224770,(species_Kalidium_gracile__accession_code_ON149858.1:0.0000010000,species_Anabasis_aphylla__accession_code_NC_072216.1:0.0000010000):0.0000010000):0.0014781965):0.0007372871,(((species_Salsola_collina__accession_code_ON149855.1:0.0007343613,(species_Grubovia_dasyphylla__accession_code_PP234597.1:0.0000010000,species_Salsola_heptapotamica__accession_code_NC_082427.1:0.0000010000):0.0000010000):0.0044276624,((species_Bassia_scoparia__accession_code_NC_086517.1:0.0000010000,species_Bassia_littorea__accession_code_OK539756.1:0.0000010000):0.0007345641,(species_Sclerolaena_napiformis__accession_code_MT027237.1:0.0007339799,species_Sclerolaena_napiformis__accession_code_MT027236.1:0.0000010000):0.0014717440):0.0000010000):0.0037777583,((((species_Salsola_abrotanoides__accession_code_ON149856.1:0.0000000000,species_Salsola_abrotanoides__accession_code_NC_057096.1:0.0000000000):0.0000010000,species_Xylosalsola_arbuscula__accession_code_ON149843.1:0.0000010000):0.0007379137,((species_Halogeton_glomeratus__accession_code_PQ790018.1:0.0014654991,species_Halogeton_glomeratus__accession_code_ON149846.1:0.0000010000):0.0066500458,(species_Salsola_foliosa__accession_code_PP754489.1:0.0007361547,((((species_Halogeton_arachnoideus__accession_code_ON149845.1:0.0000000000,species_Haloxylon_ammodendron__accession_code_NC_027668.1:0.0000000000):0.0000000000,species_Haloxylon_ammodendron__accession_code_OR251181.1:0.0000000000):0.0000000000,species_Haloxylon_persicum__accession_code_NC_027669.1:0.0000000000):0.0000010000,species_Haloxylon_ammodendron__accession_code_ON149844.1:0.0000010000):0.0000010000):0.0000010000):0.0007329110):0.0014733178,((((((((species_Suaeda_corniculata__accession_code_PP234587.1:0.0000000000,species_Salsola_zaidamica__accession_code_ON149859.1:0.0000000000):0.0000000000,species_Kali_pellucidum__accession_code_PP073953.1:0.0000000000):0.0000000000,species_Salsola_collina__accession_code_NC_066995.1:0.0000000000):0.0000000000,species_Salsola_sinkiangensis__accession_code_PP708569.1:0.0000000000):0.0000010000,species_Salsola_tragus__accession_code_PP754490.1:0.0000010000):0.0000010000,species_Salsola_monoptera__accession_code_PP234571.1:0.0007373072):0.0007370648,((((species_Caroxylon_laricinum__accession_code_PP503424.1:0.0007369889,species_Caroxylon_orientale__accession_code_OR551471.1:0.0000010000):0.0000010000,species_Caroxylon_dzhungaricum__accession_code_PP503423.1:0.0007368442):0.0007356495,species_Pyankovia_brachiata__accession_code_NC_065336.1:0.0163454820):0.0000024489,(species_Caroxylon_passerinum__accession_code_NC_057191.1:0.0014741391,species_Caroxylon_nitrarium__accession_code_OR552116.1:0.0014754095):0.0000010000):0.0014748681):0.0000010000,species_Xylosalsola_richteri__accession_code_PP754488.1:0.0000010000):0.0000010000):0.0014817251):0.0022542930):0.0017522244):0.0030762522,((((((((species_Dysphania_schraderiana__accession_code_PP234519.1:0.0081604399,species_Dysphania_botrys__accession_code_NC_042166.1:0.0056382877):0.0064047471,(species_Dysphania_pumilio__accession_code_NC_041159.1:0.0000010000,species_Dysphania_pumilio__accession_code_MK541016.1:0.0000010000):0.0029672736):0.0055998673,species_Dysphania_ambrosioides__accession_code_NC_041201.1:0.0195378950):0.0084881161,((species_Chenopodiastrum_hybridum__accession_code_ON149849.1:0.0030488166,(((((((species_Atriplex_centralasiatica__accession_code_PP234538.1:0.0000000000,species_Atriplex_canescens__accession_code_NC_082104.1:0.0000000000):0.0000000000,species_Atriplex_centralasiatica__accession_code_NC_045304.1:0.0000000000):0.0000000000,species_Atriplex_patens__accession_code_ON149850.1:0.0000000000):0.0000000000,species_Atriplex_sibirica__accession_code_ON149852.1:0.0000000000):0.0000010000,species_Atriplex_fera__accession_code_ON149857.1:0.0000010000):0.0000010000,((species_Atriplex_patens__accession_code_NC_085146.1:0.0000010000,species_Atriplex_gmelinii__accession_code_NC_059062.1:0.0000010000):0.0000010000,species_Atriplex_prostrata__accession_code_NC_084791.1:0.0007455152):0.0007481480):0.0022431116,(((((species_Chenopodium_pallidicaule__accession_code_PP952102.1:0.0000000000,species_Chenopodium_pallidicaule__accession_code_OR654978.1:0.0000000000):0.0000010000,species_Chenopodium_pallidicaule__accession_code_OR654979.1:0.0000010000):0.0007433140,((((((((((((((((species_Chenopodium_watsonii__accession_code_PP952105.1:0.0000000000,species_Chenopodium_quinoa__accession_code_OR654983.1:0.0000000000):0.0000000000,species_Chenopodium_berlandieri__accession_code_OR654991.1:0.0000000000):0.0000000000,species_Chenopodium_quinoa__accession_code_NC_034949.1:0.0000000000):0.0000000000,species_Chenopodium_sonorense__accession_code_PP952103.1:0.0000000000):0.0000000000,species_Chenopodium_quinoa__accession_code_OR654980.1:0.0000000000):0.0000000000,species_Chenopodium_quinoa__accession_code_MN031136.1:0.0000000000):0.0000000000,species_Chenopodium_quinoa__accession_code_OR654990.1:0.0000000000):0.0000000000,species_Chenopodium_quinoa__accession_code_MF805727.1:0.0000000000):0.0000000000,species_Chenopodium_quinoa__accession_code_OR654987.1:0.0000000000):0.0000000000,species_Chenopodium_quinoa__accession_code_OR654981.1:0.0000000000):0.0000000000,species_Chenopodium_acuminatum__accession_code_PP155193.1:0.0000000000):0.0000000000,species_Chenopodium_berlandieri__accession_code_PP952099.1:0.0000000000):0.0000000000,species_Chenopodium_quinoa__accession_code_MT906655.1:0.0000000000):0.0000010000,species_Chenopodium_subglabrum__accession_code_PP952104.1:0.0000010000):0.0000010000,((((((((species_Chenopodium_hircinum__accession_code_PP952101.1:0.0000000000,species_Chenopodium_quinoa__accession_code_MK159176.1:0.0000000000):0.0000000000,species_Chenopodium_quinoa__accession_code_OR654988.1:0.0000000000):0.0000000000,species_Chenopodium_quinoa__accession_code_OR654984.1:0.0000000000):0.0000000000,species_Chenopodium_quinoa__accession_code_OR654986.1:0.0000000000):0.0000000000,species_Chenopodium_quinoa__accession_code_KY635884.1:0.0000000000):0.0000000000,species_Chenopodium_quinoa__accession_code_OR654982.1:0.0000000000):0.0000000000,species_Chenopodium_quinoa__accession_code_KU255732.1:0.0000000000):0.0000010000,species_Chenopodium_hircinum__accession_code_PP952100.1:0.0000010000):0.0007422678):0.0007438886,species_Chenopodium_petiolare__accession_code_OQ957163.1:0.0000010000):0.0000010000):0.0037410484,(((((((((((((((((((species_Lepidium_latifolium__accession_code_PP234602.1:0.0000000000,species_Chenopodium_formosanum__accession_code_NC_086915.1:0.0000000000):0.0000000000,species_Chenopodium_album__accession_code_MW446246.1:0.0000000000):0.0000000000,species_Chenopodium_album__accession_code_MW446243.1:0.0000000000):0.0000000000,species_Chenopodium_bryoniifolium__accession_code_NC_085144.1:0.0000000000):0.0000000000,species_Chenopodium_amaranticolor__accession_code_PP727303.1:0.0000000000):0.0000000000,species_Chenopodium_acuminatum__accession_code_NC_054154.1:0.0000000000):0.0000000000,species_Chenopodium_album__accession_code_MW446241.1:0.0000000000):0.0000000000,species_Oxybasis_glauca__accession_code_MN422308.1:0.0000000000):0.0000000000,species_Chenopodium_album__accession_code_OR374020.1:0.0000000000):0.0000000000,species_Chenopodium_berlandieri__accession_code_NC_085145.1:0.0000000000):0.0000000000,species_Chenopodium_suecicum__accession_code_OR654989.1:0.0000000000):0.0000000000,species_Chenopodium_ficifolium__accession_code_NC_041200.1:0.0000000000):0.0000000000,species_Chenopodium_album__accession_code_MW446242.1:0.0000000000):0.0000000000,species_Chenopodium_album__accession_code_MW446245.1:0.0000000000):0.0000000000,species_Chenopodium_album__accession_code_MW446244.1:0.0000000000):0.0000000000,species_Chenopodium_album__accession_code_MF418659.1:0.0000000000):0.0000000000,species_Chenopodium_album__accession_code_MW417304.1:0.0000000000):0.0000000000,species_Chenopodium_album__accession_code_NC_034950.1:0.0000000000):0.0000010000,species_Chenopodium_karoi__accession_code_PP234530.1:0.0000010000):0.0022386489):0.0014991591,species_Chenopodium_karoi__accession_code_ON149853.1:0.0022424728):0.0007414395):0.0007417837):0.0010163074,species_Oxybasis_glauca__accession_code_NC_047226.1:0.0022427542):0.0013869615):0.0021519070,species_Spinacia_oleracea__accession_code_NC_002202.1:0.0098837599):0.0038563292,((species_Axyris_prostrata__accession_code_PP234580.1:0.0000010000,species_Axyris_prostrata__accession_code_ON149854.1:0.0000010000):0.0007636475,((((species_Krascheninnikovia_ceratoides__accession_code_PP234595.1:0.0000000000,species_Krascheninnikovia_ceratoides__accession_code_NC_084261.1:0.0000000000):0.0000000000,species_Krascheninnikovia_ceratoides__accession_code_ON149841.1:0.0000000000):0.0000000000,species_Krascheninnikovia_arborescens__accession_code_ON149851.1:0.0000000000):0.0000010000,species_Krascheninnikovia_ceratoides__accession_code_PP234579.1:0.0000010000):0.0059565635):0.0094954578):0.0109588894,((((((species_Corispermum_patelliforme__accession_code_PV256407.1:0.0000000000,species_Corispermum_declinatum__accession_code_NC_086958.1:0.0000000000):0.0000000000,species_Corispermum_pamiricum__accession_code_ON149842.1:0.0000000000):0.0000000000,species_Corispermum_chinganicum__accession_code_NC_086957.1:0.0000000000):0.0000010000,species_Corispermum_pamiricum__accession_code_PP234537.1:0.0000010000):0.0031529136,(species_Agriophyllum_minus__accession_code_MH649287.1:0.0000010000,(species_Agriophyllum_squarrosum__accession_code_MH649286.1:0.0000010000,species_Agriophyllum_squarrosum__accession_code_ON149847.1:0.0000010000):0.0014696731):0.0082036567):0.0045265948,((((((species_Baolia_bracteata__accession_code_NC_086956.1:0.0000000000,species_Baolia_bracteata__accession_code_OR449107.1:0.0000000000):0.0000000000,species_Baolia_bracteata__accession_code_OR449100.1:0.0000000000):0.0000000000,species_Baolia_bracteata__accession_code_OR449099.1:0.0000000000):0.0000000000,species_Baolia_bracteata__accession_code_OR449096.1:0.0000000000):0.0000000000,species_Baolia_bracteata__accession_code_OR449101.1:0.0000000000):0.0000010000,species_Baolia_bracteata__accession_code_OR449108.1:0.0000010000):0.0015609039):0.0012877348):0.0066535133,(species_Beta_corolliflora__accession_code_PV069735.1:0.0007228396,(((((((((species_Beta_vulgaris__accession_code_PV135462.1:0.0000000000,species_Beta_vulgaris__accession_code_PV151546.1:0.0000000000):0.0000000000,species_Beta_vulgaris__accession_code_PV135457.1:0.0000000000):0.0000000000,species_Beta_vulgaris__accession_code_ON641300.1:0.0000000000):0.0000000000,species_Beta_trojana__accession_code_PV069736.1:0.0000000000):0.0000000000,species_Beta_vulgaris__accession_code_PV135458.1:0.0000000000):0.0000000000,species_Beta_vulgaris__accession_code_KR230391.1:0.0000000000):0.0000000000,species_Beta_vulgaris__accession_code_PV069737.1:0.0000000000):0.0000000000,species_Beta_vulgaris__accession_code_PV135459.1:0.0000000000):0.0000010000,species_Beta_vulgaris__accession_code_PV135460.1:0.0000010000):0.0039909446):0.0080330567):0.0025233936):0.0199158510,(((((((((((((species_Arenaria_serpyllifolia__accession_code_NC_065316.1:0.0058574544,(((((((((species_Silene_nana__accession_code_NC_077499.1:0.0000010000,species_Silene_nana__accession_code_ON598345.1:0.0000010000):0.0014565686,((((((((species_Silene_delavayi__accession_code_NC_061186.1:0.0000010000,species_Silene_delavayi__accession_code_MN097709.1:0.0000010000):0.0014561839,species_Silene_stewartiana__accession_code_MN097718.1:0.0021851628):0.0000010000,((((species_Silene_firma__accession_code_NC_087617.1:0.0000000000,species_Silene_capitata__accession_code_NC_035226.1:0.0000000000):0.0000000000,species_Silene_aprica__accession_code_MN097700.1:0.0000000000):0.0000010000,species_Silene_aprica__accession_code_NC_040934.1:0.0000010000):0.0007281076,(species_Silene_aprica__accession_code_ON598353.1:0.0000010000,species_Silene_jeniseensis__accession_code_MN723869.1:0.0000010000):0.0000010000):0.0007282079):0.0000010000,(((((((((((((((species_Silene_gonosperma__accession_code_PP234569.1:0.0000000000,species_Silene_atrocastanea__accession_code_NC_061184.1:0.0000000000):0.0000000000,species_Silene_atsaensis__accession_code_NC_069859.1:0.0000000000):0.0000000000,species_Silene_melanantha__accession_code_MN097715.1:0.0000000000):0.0000000000,species_Silene_atrocastanea__accession_code_MN097704.1:0.0000000000):0.0000000000,species_Silene_chodatii__accession_code_MN097706.1:0.0000000000):0.0000000000,species_Silene_gonosperma__accession_code_NC_077502.1:0.0000000000):0.0000000000,species_Silene_gonosperma__accession_code_ON598350.1:0.0000000000):0.0000000000,species_Silene_stewartiana__accession_code_NC_061190.1:0.0000000000):0.0000000000,species_Silene_gonosperma__accession_code_ON598351.1:0.0000000000):0.0000000000,species_Silene_melanantha__accession_code_MN097716.1:0.0000000000):0.0000000000,species_Silene_melanantha__accession_code_NC_061189.1:0.0000000000):0.0000000000,species_Silene_chodatii__accession_code_NC_061185.1:0.0000000000):0.0000000000,species_Silene_stewartiana__accession_code_MN097719.1:0.0000000000):0.0000000000,species_Silene_gonosperma__accession_code_ON598352.1:0.0000000000):0.0000000000,species_Silene_caespitella__accession_code_NC_069860.1:0.0000000000):0.0000010000):0.0000010000,species_Silene_aprica__accession_code_OR863400.1:0.0000010000):0.0000010000,(species_Silene_lineariloba__accession_code_NC_061188.1:0.0000010000,species_Silene_lineariloba__accession_code_MN097713.1:0.0000010000):0.0021873796):0.0014567565,(((species_Silene_coronaria__accession_code_PQ533855.1:0.0000010000,(((species_Silene_wilfordii__accession_code_PQ533859.1:0.0000010000,species_Silene_wilfordii__accession_code_NC_035225.1:0.0000010000):0.0014514515,((species_Silene_cognata__accession_code_PQ533854.1:0.0000010000,species_Silene_banksia__accession_code_PQ533856.1:0.0007246253):0.0117930435,(species_Silene_kiusiana__accession_code_PQ533857.1:0.0000010000,species_Silene_kiusiana__accession_code_NC_048886.1:0.0000010000):0.0088168511):0.0006804811):0.0019498608,(species_Silene_chalcedonica__accession_code_NC_023359.1:0.0179364010,species_Silene_miqueliana__accession_code_PQ533858.1:0.0076418144):0.0045105470):0.0017881276):0.0007746766,(((species_Silene_conoidea__accession_code_NC_023358.1:0.0000010000,species_Silene_conica__accession_code_NC_016729.1:0.0014398278):0.0173729778,(species_Silene_noctiflora__accession_code_ON598343.1:0.0000010000,species_Silene_noctiflora__accession_code_NC_016728.1:0.0000010000):0.0282194553):0.0021105687,species_Arenaria_przewalskii__accession_code_NC_085475.1:0.0343708447):0.0055174490):0.0000010000,(((((species_Silene_stockenii__accession_code_MN365992.1:0.0000000000,species_Silene_cambessedesii__accession_code_MN365970.1:0.0000000000):0.0000010000,((((((((species_Silene_psammitis__accession_code_MN365990.1:0.0000010000,(species_Silene_stockenii__accession_code_MN365993.1:0.0000000000,species_Silene_adscendens__accession_code_MN365972.1:0.0000000000):0.0000010000):0.0000010000,species_Silene_littorea__accession_code_MN365975.1:0.0000010000):0.0000010000,((species_Silene_psammitis__accession_code_MN365991.1:0.0000010000,species_Silene_cambessedesii__accession_code_MN365977.1:0.0000010000):0.0000010000,species_Silene_adscendens__accession_code_MN365969.1:0.0000010000):0.0000010000):0.0000010000,species_Silene_cambessedesii__accession_code_MN365976.1:0.0000010000):0.0000010000,(species_Silene_cambessedesii__accession_code_MN365971.1:0.0000010000,species_Silene_littorea__accession_code_MN365986.1:0.0000010000):0.0000010000):0.0000010000,species_Silene_cambessedesii__accession_code_MN365974.1:0.0000010000):0.0000010000,species_Silene_littorea__accession_code_MN365980.1:0.0000010000):0.0000010000,(species_Silene_littorea__accession_code_MN365982.1:0.0000010000,species_Silene_cambessedesii__accession_code_MN365973.1:0.0000010000):0.0000010000):0.0000010000):0.0000010000,(((species_Silene_psammitis__accession_code_MN365989.1:0.0000010000,(species_Silene_littorea__accession_code_MN365985.1:0.0000010000,species_Silene_adscendens__accession_code_MN365968.1:0.0000010000):0.0000010000):0.0000010000,species_Silene_littorea__accession_code_MN365984.1:0.0000010000):0.0000010000,species_Silene_littorea__accession_code_MN365979.1:0.0007280086):0.0007280265):0.0004980346,species_Silene_psammitis__accession_code_MN365988.1:0.0000010000):0.0002295679,(species_Silene_littorea__accession_code_MN365983.1:0.0000010000,(species_Silene_littorea__accession_code_MN365987.1:0.0000010000,(species_Silene_littorea__accession_code_MN365981.1:0.0000010000,species_Silene_littorea__accession_code_MN365978.1:0.0000010000):0.0000010000):0.0000010000):0.0000010000):0.0007280585):0.0000010000):0.0000010000,species_Silene_tatarinowii__accession_code_NC_061191.1:0.0007279870):0.0000010000):0.0000024811,(species_Silene_asclepiadea__accession_code_NC_061183.1:0.0000010000,species_Silene_asclepiadea__accession_code_MN097701.1:0.0000010000):0.0007279199):0.0000010000,((((((((((species_Silene_latifolia__accession_code_ON598347.1:0.0000000000,species_Silene_vulgaris__accession_code_MH890612.1:0.0000000000):0.0000000000,species_Silene_vulgaris__accession_code_MH890613.1:0.0000000000):0.0000000000,species_Silene_vulgaris__accession_code_MK473867.1:0.0000000000):0.0000000000,species_Silene_latifolia__accession_code_MN244687.1:0.0000000000):0.0000000000,species_Silene_vulgaris__accession_code_NC_016727.1:0.0000000000):0.0000000000,species_Silene_vulgaris__accession_code_MK473866.1:0.0000000000):0.0000000000,species_Silene_latifolia__accession_code_NC_016730.1:0.0000000000):0.0000000000,species_Silene_vulgaris__accession_code_MK473868.1:0.0000000000):0.0000000000,species_Silene_latifolia__accession_code_KT962040.1:0.0000000000):0.0000000000,species_Silene_uniflora__accession_code_KY562597.1:0.0000000000):0.0000010000):0.0000010000,species_Silene_lhassana__accession_code_NC_069861.1:0.0007280248):0.0000010000,species_Silene_viscidula__accession_code_NC_061192.1:0.0000010000):0.0000010000,species_Silene_viscidula__accession_code_MN097723.1:0.0007279198):0.0000010000,((((((species_Silene_alexandrae__accession_code_NC_077503.1:0.0014807534,species_Silene_lithophila__accession_code_NC_077500.1:0.0051071695):0.0007318859,species_Silene_graminifolia__accession_code_NC_077501.1:0.0164311782):0.0021504809,(species_Silene_paradoxa__accession_code_NC_023360.1:0.0029301391,((species_Silene_gracilicaulis__accession_code_NC_061187.1:0.0000010000,species_Silene_gracilicaulis__accession_code_MN097711.1:0.0000010000):0.0015951557,species_Silene_jeniseensis__accession_code_PQ047135.1:0.0228172455):0.0135680495):0.0015580135):0.0007525561,species_Silene_olgiana__accession_code_NC_077498.1:0.0086377121):0.0015826718,species_Silene_repens__accession_code_ON598341.1:0.0000010000):0.0000010000,species_Silene_repens__accession_code_NC_077497.1:0.0000010000):0.0007414387):0.0015590936,species_Agrostemma_githago__accession_code_NC_023357.1:0.0036781996):0.0015605702):0.0007827264,species_Psammosilene_tunicoides__accession_code_MK684403.1:0.0000010000):0.0000010000,species_Psammosilene_tunicoides__accession_code_NC_045947.1:0.0000010000):0.0000010000,((((species_Sagina_maxima__accession_code_PQ573026.1:0.0000000000,species_Sagina_japonica__accession_code_NC_087615.1:0.0000000000):0.0000010000,species_Sagina_maxima__accession_code_PP413761.1:0.0000010000):0.0000010000,((((((species_Colobanthus_acicularis__accession_code_NC_053724.1:0.0000000000,species_Colobanthus_apetalus__accession_code_NC_036424.1:0.0000000000):0.0000000000,species_Colobanthus_pulvinatus__accession_code_NC_053719.1:0.0000000000):0.0000000000,species_Colobanthus_quitensis__accession_code_NC_028080.1:0.0000000000):0.0000000000,species_Colobanthus_nivicola__accession_code_NC_053720.1:0.0000000000):0.0000000000,species_Colobanthus_lycopodioides__accession_code_NC_053721.1:0.0000000000):0.0000010000,species_Colobanthus_subulatus__accession_code_NC_053723.1:0.0000010000):0.0007321679):0.0021974473,species_Sabulina_tenuifolia__accession_code_NC_087611.1:0.0021918396):0.0029276340):0.0000010000,(((species_Petrorhagia_saxifraga__accession_code_NC_087613.1:0.0034773871,((((((((((((((((((((((((((((((((((((((((((((((((((((species_Dianthus_chinensis__accession_code_PV356797.1:0.0000000000,species_Dianthus_plumarius__accession_code_OR915887.1:0.0000000000):0.0000000000,species_Dianthus_broteri__accession_code_OR939656.1:0.0000000000):0.0000000000,species_Dianthus_caryophyllus__accession_code_OP136027.1:0.0000000000):0.0000000000,species_Dianthus_lumnitzeri__accession_code_OR939654.1:0.0000000000):0.0000000000,species_Dianthus_gratianopolitanus__accession_code_LN877389.1:0.0000000000):0.0000000000,species_Dianthus_gratianopolitanus__accession_code_OR939657.1:0.0000000000):0.0000000000,species_Dianthus_longicalyx__accession_code_KM668208.1:0.0000000000):0.0000000000,species_Dianthus_fruticosus__accession_code_MT150103.1:0.0000000000):0.0000000000,species_Dianthus_gratianopolitanus__accession_code_OR939661.1:0.0000000000):0.0000000000,species_Dianthus_barbatus__accession_code_OP136026.1:0.0000000000):0.0000000000,species_Dianthus_gratianopolitanus__accession_code_LN877392.1:0.0000000000):0.0000000000,species_Dianthus_lumnitzeri__accession_code_OR939653.1:0.0000000000):0.0000000000,species_Dianthus_gratianopolitanus__accession_code_LN877390.1:0.0000000000):0.0000000000,species_Dianthus_serotinus__accession_code_OR939655.1:0.0000000000):0.0000000000,species_Dianthus_cincinnatus__accession_code_NC_082200.1:0.0000000000):0.0000000000,species_Dianthus_hyssopifolius__accession_code_OR911458.1:0.0000000000):0.0000000000,species_Dianthus_chinensis__accession_code_MZ636545.1:0.0000000000):0.0000000000,species_Dianthus_chinensis__accession_code_OP136019.1:0.0000000000):0.0000000000,species_Dianthus_fruticosus__accession_code_MT150105.1:0.0000000000):0.0000000000,species_Dianthus_petraeus__accession_code_OR915883.1:0.0000000000):0.0000000000,species_Dianthus_chinensis__accession_code_OP136021.1:0.0000000000):0.0000000000,species_Dianthus_gratianopolitanus__accession_code_OR915890.1:0.0000000000):0.0000000000,species_Dianthus_arenarius__accession_code_OR939652.1:0.0000000000):0.0000000000,species_Dianthus_moravicus__accession_code_OR915888.1:0.0000000000):0.0000000000,species_Dianthus_gratianopolitanus__accession_code_LN877391.1:0.0000000000):0.0000000000,species_Dianthus_gratianopolitanus__accession_code_LN877393.1:0.0000000000):0.0000000000,species_Dianthus_alpinus__accession_code_OR915884.1:0.0000000000):0.0000000000,species_Dianthus_gratianopolitanus__accession_code_OR915889.1:0.0000000000):0.0000000000,species_Dianthus_gallicus__accession_code_OR915882.1:0.0000000000):0.0000000000,species_Dianthus_gratianopolitanus__accession_code_OR939662.1:0.0000000000):0.0000000000,species_Dianthus_sternbergii__accession_code_OR915885.1:0.0000000000):0.0000000000,species_Dianthus_pavonius__accession_code_OR939658.1:0.0000000000):0.0000000000,species_Dianthus_caryophyllus__accession_code_KU904222.1:0.0000000000):0.0000000000,species_Dianthus_gratianopolitanus__accession_code_LN877388.1:0.0000000000):0.0000000000,species_Dianthus_gratianopolitanus__accession_code_LN877394.1:0.0000000000):0.0000000000,species_Dianthus_chinensis__accession_code_OK077519.1:0.0000000000):0.0000000000,species_Dianthus_chinensis__accession_code_NC_053731.1:0.0000000000):0.0000000000,species_Dianthus_fruticosus__accession_code_MT150102.1:0.0000000000):0.0000000000,species_Dianthus_superbus__accession_code_NC_082201.1:0.0000000000):0.0000000000,species_Dianthus_gratianopolitanus__accession_code_OR939663.1:0.0000000000):0.0000000000,species_Dianthus_gratianopolitanus__accession_code_LN877387.1:0.0000000000):0.0000000000,species_Dianthus_nudiflorus__accession_code_NC_087621.1:0.0000000000):0.0000000000,species_Dianthus_gratianopolitanus__accession_code_LN877395.1:0.0000000000):0.0000000000,species_Dianthus_barbatus__accession_code_NC_082202.1:0.0000000000):0.0000000000,species_Dianthus_plumarius__accession_code_OR939660.1:0.0000000000):0.0000000000,species_Dianthus_moravicus__accession_code_LN877396.1:0.0000000000):0.0000000000,species_Dianthus_chinensis__accession_code_OP136025.1:0.0000000000):0.0000010000,(((species_Dianthus_caryophyllus__accession_code_NC_039650.1:0.0000010000,((((((species_Dianthus_juniperinus__accession_code_MT150112.1:0.0000000000,species_Dianthus_juniperinus__accession_code_MT150108.1:0.0000000000):0.0000000000,species_Dianthus_juniperinus__accession_code_MT150107.1:0.0000000000):0.0000000000,species_Dianthus_juniperinus__accession_code_MT150109.1:0.0000000000):0.0000000000,species_Dianthus_juniperinus__accession_code_MT150110.1:0.0000000000):0.0000000000,species_Dianthus_fruticosus__accession_code_MT150104.1:0.0000000000):0.0000010000,species_Dianthus_juniperinus__accession_code_MT150111.1:0.0000010000):0.0007243749):0.0000010000,(species_Dianthus_superbus__accession_code_OR939659.1:0.0000010000,species_Dianthus_cintranus__accession_code_OR915886.1:0.0000010000):0.0014493576):0.0000010000,species_Dianthus_gratianopolitanus__accession_code_OR939665.1:0.0000010000):0.0000010000):0.0000010000,species_Dianthus_praecox__accession_code_OR939664.1:0.0000010000):0.0000010000,species_Dianthus_chinensis__accession_code_OP136016.1:0.0007243309):0.0000010000,species_Dianthus_fruticosus__accession_code_MT150106.1:0.0014494512):0.0000021631,species_Gypsophila_vaccaria__accession_code_OP353925.1:0.0000010000):0.0009136515):0.0026998162,species_Acanthophyllum_pungens__accession_code_NC_087605.1:0.0022232363):0.0038560769,((((((species_Gypsophila_licentiana__accession_code_PQ047136.1:0.0000000000,species_Gypsophila_pacifica__accession_code_NC_087608.1:0.0000000000):0.0000000000,species_Gypsophila_huashanensis__accession_code_NC_067946.1:0.0000000000):0.0000000000,species_Gypsophila_vaccaria__accession_code_NC_040936.1:0.0000000000):0.0000000000,species_Gypsophila_oldhamiana__accession_code_NC_058757.1:0.0000000000):0.0000000000,species_Gypsophila_patrinii__accession_code_NC_087609.1:0.0000000000):0.0000010000,species_Gypsophila_pacifica__accession_code_OR804199.1:0.0000010000):0.0007217620):0.0014656760):0.0000010000,(species_Eremogone_juncea__accession_code_PQ047134.1:0.0007365820,((((((species_Eremogone_bryophylla__accession_code_PP234513.1:0.0000000000,species_Eremogone_bryophylla__accession_code_NC_069857.1:0.0000000000):0.0000000000,species_Arenaria_roborowskii__accession_code_NC_085474.1:0.0000000000):0.0000000000,species_Eremogone_brevipetala__accession_code_NC_069856.1:0.0000000000):0.0000010000,species_Eremogone_kansuensis__accession_code_NC_085476.1:0.0000010000):0.0000010000,species_Eremogone_acicularis__accession_code_NC_069855.1:0.0000010000):0.0007284941,species_Eremogone_griffithii__accession_code_NC_087607.1:0.0000010000):0.0000010000):0.0051206025):0.0007759909,(((((((((((((((((((species_Pseudostellaria_sylvatica__accession_code_NC_087614.1:0.0000000000,species_Pseudostellaria_longipedicellata__accession_code_NC_039454.1:0.0000000000):0.0000000000,species_Pseudostellaria_heterantha__accession_code_NC_058231.1:0.0000000000):0.0000000000,species_Pseudostellaria_palibiniana__accession_code_MK309611.1:0.0000000000):0.0000000000,species_Pseudostellaria_japonica__accession_code_NC_068229.1:0.0000000000):0.0000000000,species_Mesostemma_dichotomum__accession_code_MW442089.1:0.0000000000):0.0000000000,species_Pseudostellaria_palibiniana__accession_code_MK120981.2:0.0000000000):0.0000000000,species_Pseudostellaria_longipedicellata__accession_code_MH373593.2:0.0000000000):0.0000000000,species_Pseudostellaria_heterantha__accession_code_OP353916.1:0.0000000000):0.0000000000,species_Pseudostellaria_okamotoi__accession_code_NC_039974.2:0.0000000000):0.0000000000,species_Pseudostellaria_heterophylla__accession_code_NC_044183.1:0.0000000000):0.0000000000,species_Pseudostellaria_palibiniana__accession_code_NC_041166.1:0.0000000000):0.0000000000,species_Mesostemma_dichotomum__accession_code_MN718731.1:0.0000000000):0.0000000000,species_Pseudostellaria_setulosa__accession_code_NC_041462.1:0.0000000000):0.0000010000,species_Pseudostellaria_davidii__accession_code_OP526392.1:0.0000010000):0.0000010000,(((((((species_Pseudostellaria_heterophylla__accession_code_OQ405039.1:0.0000000000,species_Pseudostellaria_heterophylla__accession_code_OK643505.1:0.0000000000):0.0000000000,species_Pseudostellaria_heterophylla__accession_code_OQ405036.1:0.0000000000):0.0000000000,species_Pseudostellaria_heterophylla__accession_code_OQ405031.1:0.0000000000):0.0000000000,species_Pseudostellaria_heterophylla__accession_code_OQ405035.1:0.0000000000):0.0000000000,species_Pseudostellaria_heterophylla__accession_code_OQ405037.1:0.0000000000):0.0000010000,species_Pseudostellaria_heterophylla__accession_code_OQ405038.1:0.0000010000):0.0000010000,(species_Pseudostellaria_heterophylla__accession_code_OQ405033.1:0.0000010000,species_Pseudostellaria_heterophylla__accession_code_OK643506.1:0.0000010000):0.0007280999):0.0007293984):0.0000010000,species_Shivparvatia_glanduligera__accession_code_NC_069858.1:0.0007290549):0.0021950656,((((species_Cerastium_davuricum__accession_code_PQ636466.1:0.0007253657,(((((species_Cerastium_nigrescens__accession_code_NC_082441.1:0.0000000000,species_Pseudocerastium_stellarioides__accession_code_MT507771.1:0.0000000000):0.0000000000,species_Cerastium_arvense__accession_code_MH627219.1:0.0000000000):0.0000000000,species_Cerastium_alpinum__accession_code_NC_082439.1:0.0000000000):0.0000010000,species_Cerastium_arcticum__accession_code_NC_082440.1:0.0000010000):0.0007255195,species_Cerastium_glomeratum__accession_code_NC_066897.1:0.0007255724):0.0000010000):0.0009148091,(species_Stellaria_yunnanensis__accession_code_NC_087620.1:0.0000010000,species_Stellaria_vestita__accession_code_NC_087619.1:0.0000010000):0.0014600300):0.0000010000,species_Stellaria_neglecta__accession_code_NC_084100.1:0.0000010000):0.0000010000,(species_Myosoton_aquaticum__accession_code_NC_084099.1:0.0000010000,species_Myosoton_aquaticum__accession_code_MZ570968.1:0.0000010000):0.0007304883):0.0009119795):0.0018433823,species_Schiedea_hookeri__accession_code_NC_087616.1:0.0066342063):0.0000010000,(species_Spergula_arvensis__accession_code_NC_041240.1:0.0014650859,(species_Spergularia_marina__accession_code_OP353921.1:0.0000010000,species_Spergularia_marina__accession_code_NC_080896.1:0.0000010000):0.0043963068):0.0021916517):0.0000010000):0.0027961237,(species_Drymaria_villosa__accession_code_OR790517.1:0.0037020456,species_Drymaria_cordata__accession_code_NC_087606.1:0.0029312936):0.0029713713):0.0008794523,((((((species_Paronychia_canadensis__accession_code_NC_087612.1:0.0000000000,species_Gymnocarpos_przewalskii__accession_code_ON969136.1:0.0000000000):0.0000000000,species_Gymnocarpos_przewalskii__accession_code_ON969137.1:0.0000000000):0.0000000000,species_Gymnocarpos_przewalskii__accession_code_ON969138.1:0.0000000000):0.0000010000,species_Gymnocarpos_przewalskii__accession_code_NC_036812.1:0.0000010000):0.0007290763,(species_Paronychia_argentea__accession_code_NC_066008.1:0.0000010000,species_Paronychia_argentea__accession_code_ON641305.1:0.0000010000):0.0007302470):0.0048342114,species_Herniaria_glabra__accession_code_NC_087610.1:0.0095347666):0.0033845553):0.0077904498,(species_Microtea_debilis__accession_code_NC_041268.1:0.0000010000,species_Microtea_debilis__accession_code_MH286307.1:0.0000010000):0.0128045643):0.0014344266,((((((species_Sesuvium_sesuvioides__accession_code_NC_070250.1:0.0000022895,(species_Sesuvium_portulacastrum__accession_code_NC_041241.1:0.0000010000,species_Sesuvium_portulacastrum__accession_code_MK904578.1:0.0000010000):0.0014667438):0.0143232312,(((((((((((((species_Portulaca_oleracea__accession_code_PP230668.1:0.0000000000,species_Portulaca_oleracea__accession_code_PP230666.1:0.0000000000):0.0000000000,species_Portulaca_oleracea__accession_code_NC_036236.1:0.0000000000):0.0000000000,species_Portulaca_oleracea__accession_code_MK397889.1:0.0000000000):0.0000010000,species_Portulaca_oleracea__accession_code_PP230667.1:0.0000010000):0.0036740969,((species_Portulaca_gilliesii__accession_code_NC_063088.1:0.0048825241,(species_Portulaca_grandiflora__accession_code_NC_041299.1:0.0000010000,species_Portulaca_grandiflora__accession_code_OM691698.1:0.0000010000):0.0038936119):0.0047100951,species_Portulaca_pilosa__accession_code_NC_041264.1:0.0033239171):0.0050312392):0.0156476613,species_Anacampseros_filamentosa__accession_code_MK397913.1:0.0357964654):0.0056904972,(((((species_Talinum_fruticosum__accession_code_NC_067064.1:0.0000010000,species_Talinum_paniculatum__accession_code_NC_037748.1:0.0000010000):0.0059144947,species_Talinella_dauphinensis__accession_code_MK397930.1:0.0000010000):0.0022074509,(species_Talinum_paniculatum__accession_code_MK397901.1:0.0000010000,species_Talinum_paniculatum__accession_code_MK397900.1:0.0000010000):0.0000010000):0.0014760931,(species_Leuenbergeria_portulacifolia__accession_code_OR835155.1:0.0000010000,((species_Pereskia_humboldtii__accession_code_OR711232.1:0.0107696292,(species_Pereskia_aculeata__accession_code_NC_062888.1:0.0000010000,species_Pereskia_aculeata__accession_code_OK448353.1:0.0014420497):0.0085768491):0.0049397507,((((((((((((species_Opuntia_retrorsa__accession_code_NC_083951.1:0.0000010000,species_Opuntia_colubrina__accession_code_NC_083936.1:0.0000010000):0.0035334312,(species_Tacinga_palmadora__accession_code_OQ613410.1:0.0009218560,species_Tacinga_saxatilis__accession_code_NC_083959.1:0.0027986232):0.0027803346):0.0000010000,species_Opuntia_quitensis__accession_code_NC_083950.1:0.0000010000):0.0000010000,species_Opuntia_macbridei__accession_code_NC_083942.1:0.0000010000):0.0009261750,species_Salmonopuntia_schickendantzii__accession_code_NC_083958.1:0.0006983886):0.0000010000,species_Miqueliopuntia_miquelii__accession_code_NC_083928.1:0.0000010000):0.0000029716,((species_Opuntia_sulphurea__accession_code_PV464448.1:0.0007041908,((((species_Opuntia_monacantha__accession_code_NC_085703.1:0.0000000000,species_Opuntia_arechavaletae__accession_code_NC_083929.1:0.0000000000):0.0000000000,species_Opuntia_quimilo__accession_code_MN114084.1:0.0000000000):0.0000010000,((species_Airampoa_soehrensii__accession_code_NC_083961.1:0.0000010000,species_Airampoa_erectoclada__accession_code_NC_083960.1:0.0000010000):0.0030032261,species_Salmonopuntia_salmiana__accession_code_NC_083957.1:0.0007042233):0.0000010000):0.0000010000,species_Opuntia_quimilo__accession_code_NC_083949.1:0.0000010000):0.0000010000):0.0000025982,(((((species_Opuntia_engelmannii__accession_code_OQ613386.1:0.0032681450,(((species_Opuntia_pycnantha__accession_code_NC_083948.1:0.0021123636,(species_Opuntia_ficus_indica__accession_code_NC_085762.1:0.0000010000,species_Opuntia_stenopetala__accession_code_NC_083955.1:0.0000010000):0.0000010000):0.0007025872,species_Opuntia_pachyrrhiza__accession_code_NC_083947.1:0.0000010000):0.0000023565,(species_Opuntia_microdasys__accession_code_NC_083946.1:0.0014086255,species_Opuntia_rufida__accession_code_NC_083952.1:0.0000010000):0.0042329756):0.0049272087):0.0019322944,((((species_Opuntia_strigil__accession_code_NC_083956.1:0.0027039738,((species_Opuntia_macrocentra__accession_code_NC_083943.1:0.0000000000,species_Opuntia_aureispina__accession_code_NC_083931.1:0.0000000000):0.0000010000,species_Opuntia_chisosensis__accession_code_NC_083934.1:0.0000010000):0.0013928179):0.0006967790,species_Opuntia_chlorotica__accession_code_NC_083935.1:0.0000010000):0.0042926646,(species_Opuntia_macrorhiza__accession_code_NC_083944.1:0.0034615320,((species_Opuntia_mesacantha__accession_code_NC_083945.1:0.0000000000,species_Opuntia_austrina__accession_code_NC_083932.1:0.0000000000):0.0000010000,species_Opuntia_drummondii__accession_code_NC_083938.1:0.0000010000):0.0000010000):0.0043253573):0.0019123339,species_Opuntia_setispina__accession_code_NC_083954.1:0.0007049662):0.0028820460):0.0019833565,((species_Nopalea_cochenillifera__accession_code_NC_087798.1:0.0000010000,species_Opuntia_gaumeri__accession_code_NC_083939.1:0.0000020332):0.0007016875,((species_Opuntia_jamaicensis__accession_code_NC_083941.1:0.0000010000,species_Opuntia_caracassana__accession_code_NC_083933.1:0.0000010000):0.0007038099,((species_Opuntia_guatemalensis__accession_code_NC_083940.1:0.0000000000,species_Opuntia_auberi__accession_code_NC_083930.1:0.0000000000):0.0000010000,species_Opuntia_dejecta__accession_code_NC_083937.1:0.0000010000):0.0000010000):0.0000010000):0.0014117155):0.0000020301,species_Opuntia_scheeri__accession_code_NC_083953.1:0.0000010000):0.0000010000,(species_Opuntia_basilaris__accession_code_OQ613381.1:0.0054901552,(species_Opuntia_polyacantha__accession_code_OQ613398.1:0.0006782543,species_Opuntia_sulphurea__accession_code_MW927506.1:0.0006872125):0.0089879958):0.0047776783):0.0008121814):0.0008647306):0.0007118083,(species_Brasiliopuntia_brasiliensis__accession_code_OK448351.1:0.0000000000,species_Brasiliopuntia_schulzii__accession_code_OQ613372.1:0.0000000000):0.0000010000):0.0000010000,species_Brasiliopuntia_brasiliensis__accession_code_NC_083924.1:0.0000010000):0.0007885504,species_Tephrocactus_geometricus__accession_code_NC_064335.1:0.0265063212):0.0010342120,((species_Consolea_rubescens__accession_code_NC_083927.1:0.0000000000,species_Consolea_macracantha__accession_code_NC_083925.1:0.0000000000):0.0000010000,species_Consolea_moniliformis__accession_code_NC_083926.1:0.0000010000):0.0024136668):0.0365792089,((((((species_Rhipsalis_teres__accession_code_NC_057526.1:0.0095048042,species_Lepismium_cruciforme__accession_code_ON005622.1:0.0096375540):0.0028277540,species_Schlumbergera_truncata__accession_code_ON005623.1:0.0192823260):0.0018722564,species_Rhipsalis_baccifera__accession_code_NC_053545.1:0.0262109461):0.0267575931,((((species_Cleistocactus_hyalacanthus__accession_code_NC_086799.1:0.0057795551,species_Selenicereus_undatus__accession_code_OQ236159.1:0.0178104588):0.0013988576,species_Echinopsis_candicans__accession_code_OR577372.1:0.0108868494):0.0062408447,(species_Cereus_fernambucensis__accession_code_OR577371.1:0.0110905470,species_Melocactus_glaucescens__accession_code_NC_081993.1:0.0185778421):0.0063008009):0.0578788985,species_Parodia_microsperma__accession_code_OR807739.1:0.0478260767):0.0135837320):0.0096550894,(((((species_Selenicereus_undatus__accession_code_PQ824058.1:0.0006884161,(species_Selenicereus_undatus__accession_code_PQ824059.1:0.0000010000,species_Selenicereus_megalanthus__accession_code_PQ824055.1:0.0000010000):0.0000010000):0.0021063062,((((species_Selenicereus_monacanthus__accession_code_PQ824057.1:0.0000000000,species_Selenicereus_undatus__accession_code_OQ809070.1:0.0000000000):0.0000000000,species_Selenicereus_megalanthus__accession_code_PQ275785.1:0.0000000000):0.0000000000,species_Selenicereus_undatus__accession_code_NC_053698.1:0.0000000000):0.0000010000,species_Selenicereus_monacanthus__accession_code_PQ824056.1:0.0000010000):0.0006951647):0.0006112406,(species_Selenicereus_megalanthus__accession_code_PQ824054.1:0.0000010000,species_Selenicereus_megalanthus__accession_code_NC_087625.1:0.0000010000):0.0050184053):0.0460170685,((species_Stenocereus_thurberi__accession_code_NC_067593.1:0.0114187638,species_Polaskia_chende__accession_code_OR738629.1:0.0054685032):0.0123499922,(species_Cephalocereus_tetetzo__accession_code_OR738628.1:0.0041607885,((species_Pachycereus_pringlei__accession_code_OR754287.1:0.0027960725,species_Lophocereus_schottii__accession_code_NC_041727.1:0.0020967217):0.0000010000,(species_Carnegiea_gigantea__accession_code_JAKOGI010005942.1:0.0000010000,species_Carnegiea_gigantea__accession_code_NC_027618.1:0.0000010000):0.0020930942):0.0028421787):0.0020350357):0.0048601235):0.0026403162,species_Neoraimondia_herzogiana__accession_code_NC_086798.1:0.0364747475):0.0222671768):0.0097570813,((species_Sclerocactus_unguispinus__accession_code_NC_086707.1:0.0261100071,(((species_Leuchtenbergia_principis__accession_code_MW553057.1:0.0091268214,species_Ferocactus_setispinus__accession_code_MW553071.1:0.0406148646):0.0034315232,species_Ferocactus_latispinus__accession_code_MW553072.1:0.0081260725):0.0121744282,species_Echinocactus_grusonii__accession_code_MW553048.1:0.0064823124):0.0044134678):0.0058936031,(((species_Mammillaria_albiflora__accession_code_MN517610.1:0.0113265172,species_Mammillaria_zephyranthoides__accession_code_MN517611.1:0.0489662137):0.0031764462,(((species_Mammillaria_supertexta__accession_code_MN508963.1:0.0020658948,(species_Mammillaria_crucigera__accession_code_MN517613.1:0.0037821135,species_Mammillaria_huitzilopochtli__accession_code_MN517612.1:0.0062460247):0.0037989978):0.0069054391,(species_Mammillaria_solisioides__accession_code_MN518341.1:0.0000010000,species_Mammillaria_pectinifera__accession_code_MN519716.1:0.0006822564):0.0037694200):0.0125853707,((species_Mammillaria_erythrosperma__accession_code_OR863749.1:0.0052498364,species_Mammillaria_bocasana__accession_code_OR863748.1:0.0078041122):0.0166732295,species_Mammillaria_elongata__accession_code_MW553058.1:0.0162620666):0.0068138170):0.0204744302):0.0140071627,species_Lophophora_diffusa__accession_code_NC_064336.1:0.0427820837):0.0157288173):0.0144948160):0.0418154904):0.0137104236):0.0023259821):0.0074809770):0.0000010000,species_Talinum_caffrum__accession_code_MK397931.1:0.0044354558):0.0023735365):0.0014405874,species_Halophytum_ameghinoi__accession_code_NC_040949.1:0.0059259626):0.0009925864,species_Alluaudia_procera__accession_code_MK397912.1:0.0029528570):0.0009997772,(((((species_Basella_alba__accession_code_ON892562.1:0.0000000000,species_Basella_alba__accession_code_NC_041293.1:0.0000000000):0.0000010000,species_Gynura_cusimbua__accession_code_NC_056914.1:0.0000010000):0.0000022523,((species_Anredera_cordifolia__accession_code_NC_041274.1:0.0000000000,species_Anredera_cordifolia__accession_code_MK397855.1:0.0000000000):0.0000010000,species_Anredera_cordifolia__accession_code_MW582603.1:0.0000010000):0.0007332937):0.0029477080,(((species_Calandrinia_granulifera__accession_code_NC_041260.1:0.0138920938,(species_Calandrinia_eremaea__accession_code_NC_041259.1:0.0059244781,species_Cistanthe_longiscapa__accession_code_NC_035140.1:0.0007183651):0.0007432329):0.0007484457,species_Cistanthe_grandiflora__accession_code_NC_041295.1:0.0007481764):0.0015048111,species_Montia_fontana__accession_code_NC_041269.1:0.0052039781):0.0030302790):0.0007557652,species_Portulacaria_afra__accession_code_PV744415.1:0.0081523846):0.0000024383):0.0078397926,((species_Glinus_dahomensis__accession_code_MH286335.1:0.0014220123,species_Mollugo_verticillata__accession_code_NC_041298.1:0.0056924325):0.0033183856,species_Trigastrotheca_stricta__accession_code_NC_040945.1:0.0069155588):0.0098576409):0.0046325093,(species_Corbichonia_decumbens__accession_code_MH286323.1:0.0057615239,(species_Lophiocarpus_tenuissimus__accession_code_NC_040951.1:0.0000010000,species_Lophiocarpus_polystachyus__accession_code_MH286341.1:0.0000010000):0.0051603233):0.0020639737):0.0023854538,(((((species_Mesembryanthemum_cordifolium__accession_code_OR804507.1:0.0000000000,species_Mesembryanthemum_crystallinum__accession_code_NC_029049.1:0.0000000000):0.0000000000,species_Mesembryanthemum_cordifolium__accession_code_NC_041280.1:0.0000000000):0.0000010000,species_Mesembryanthemum_crystallinum__accession_code_OR567248.1:0.0000010000):0.0044256460,(species_Tetragonia_tetragonoides__accession_code_NC_036991.1:0.0000010000,species_Tetragonia_tetragonoides__accession_code_MK397903.1:0.0000010000):0.0022083955):0.0000010000,species_Aizoon_canariense__accession_code_PQ766598.1:0.0089982507):0.0007352347):0.0000023885):0.0010037105,(((((species_Sarcobatus_vermiculatus__accession_code_NC_040932.1:0.0000010000,species_Sarcobatus_vermiculatus__accession_code_MH286338.1:0.0000010000):0.0088733852,species_Agdestis_clematidea__accession_code_MK397910.1:0.0000010000):0.0000024653,species_Agdestis_clematidea__accession_code_MH286339.1:0.0000010000):0.0015286928,species_Gisekia_pharnaceoides__accession_code_NC_041296.1:0.0104829940):0.0007273627,(((((((((((((((species_Bougainvillea_glabra__accession_code_MN888961.1:0.0000000000,species_Bougainvillea_glabra__accession_code_MN449976.1:0.0000000000):0.0000000000,species_Bougainvillea_arborea__accession_code_NC_065344.1:0.0000000000):0.0000000000,species_Bougainvillea_glabra__accession_code_MN432176.1:0.0000000000):0.0000000000,species_Bougainvillea_buttiana__accession_code_OR344367.1:0.0000000000):0.0000000000,species_Bougainvillea_buttiana__accession_code_OR344376.1:0.0000000000):0.0000000000,species_Bougainvillea_peruviana__accession_code_MW557550.1:0.0000000000):0.0000010000,species_Bougainvillea_hybrid__accession_code_OR344377.1:0.0000010000):0.0000010000,((species_Bougainvillea_glabra__accession_code_OR344370.1:0.0000010000,species_Bougainvillea_hybrid__accession_code_OR344369.1:0.0000010000):0.0007405464,species_Bougainvillea_glabra__accession_code_MW123899.1:0.0007406798):0.0000010000):0.0000023974,(((species_Bougainvillea_buttiana__accession_code_OR344371.1:0.0000010000,species_Bougainvillea_praecox__accession_code_NC_056254.1:0.0000010000):0.0000010000,(species_Bougainvillea_pachyphylla__accession_code_NC_056255.1:0.0000010000,species_Bougainvillea_peruviana__accession_code_MW123901.1:0.0000010000):0.0007410296):0.0000010000,((((((species_Bougainvillea_berberidifolia__accession_code_NC_065346.1:0.0000000000,species_Bougainvillea_stipitata__accession_code_OM044392.1:0.0000000000):0.0000000000,species_Bougainvillea_infesta__accession_code_NC_065349.1:0.0000000000):0.0000000000,species_Bougainvillea_modesta__accession_code_OM044398.1:0.0000000000):0.0000000000,species_Bougainvillea_stipitata__accession_code_NC_065347.1:0.0000000000):0.0000000000,species_Bougainvillea_modesta__accession_code_NC_065345.1:0.0000000000):0.0000010000,species_Bougainvillea_campanulata__accession_code_NC_065350.1:0.0000010000):0.0007406156):0.0007401443):0.0089274155,((((species_Mirabilis_jalapa__accession_code_NC_041297.1:0.0007085684,species_Mirabilis_jalapa__accession_code_MW894644.1:0.0000010000):0.0007192346,(((species_Mirabilis_himalaica__accession_code_NC_048975.1:0.0000000000,species_Mirabilis_himalaica__accession_code_MN548767.1:0.0000000000):0.0000000000,species_Mirabilis_himalaica__accession_code_MN548768.1:0.0000000000):0.0000010000,species_Mirabilis_himalaica__accession_code_MN548769.1:0.0000010000):0.0006981259):0.0020848781,(species_Boerhavia_diffusa__accession_code_NC_047478.1:0.0021267607,species_Nyctaginia_capitata__accession_code_NC_041415.1:0.0000010000):0.0029171475):0.0016841093,species_Acleisanthes_obtusa__accession_code_NC_041416.1:0.0020581885):0.0163340868):0.0011784134,(((species_Pisonia_aculeata__accession_code_NC_041272.1:0.0000010000,species_Guapira_discolor__accession_code_MH286310.1:0.0000010000):0.0010310839,species_Pisoniella_arborescens__accession_code_MH286306.1:0.0014720931):0.0007318805,species_Belemia_cordata__accession_code_NC_059818.1:0.0049434572):0.0019397145):0.0075416182,species_Salpianthus_macrodontus__accession_code_MH286311.1:0.0052598113):0.0063436721,(species_Petiveria_alliacea__accession_code_NC_041417.1:0.0000024764,species_Monococcus_echinophorus__accession_code_NC_041414.1:0.0007399840):0.0132782998):0.0016500159,(((((((((((((((species_Phytolacca_acinosa__accession_code_PQ584746.1:0.0000000000,species_Phytolacca_polyandra__accession_code_NC_068263.1:0.0000000000):0.0000000000,species_Phytolacca_americana__accession_code_OM403716.1:0.0000000000):0.0000000000,species_Phytolacca_acinosa_
```
