## Supplementary material for "The plastid genome of the non-photosynthetic plant *Rhopalocnemis phalloides* is one of the most polymorphic genomes known": supplementary_data_1__phylogenetic_tree_of_plastid_genomes_of_flowering_plants.nwk (part 3 of 4)

```
_accession_code_NC_040941.1:0.0000000000):0.0000000000,species_Phytolacca_latbenia__accession_code_NC_068262.1:0.0000000000):0.0000000000,species_Phytolacca_americana__accession_code_MH286315.1:0.0000000000):0.0000000000,species_Phytolacca_americana__accession_code_OM403707.1:0.0000000000):0.0000000000,species_Phytolacca_acinosa__accession_code_OM403713.1:0.0000000000):0.0000000000,species_Phytolacca_americana__accession_code_NC_067846.1:0.0000000000):0.0000000000,species_Phytolacca_insularis__accession_code_NC_041113.1:0.0000000000):0.0000000000,species_Phytolacca_acinosa__accession_code_OM403715.1:0.0000000000):0.0000010000,species_Phytolacca_japonica__accession_code_NC_068264.1:0.0000010000):0.0000010000,((species_Phytolacca_rivinoides__accession_code_NC_068267.1:0.0000000000,species_Phytolacca_thyrsiflora__accession_code_NC_068265.1:0.0000000000):0.0000010000,species_Phytolacca_icosandra__accession_code_NC_068266.1:0.0000010000):0.0007374434):0.0000010000,(species_Phytolacca_dioica__accession_code_NC_068261.1:0.0000010000,species_Phytolacca_dioica__accession_code_OM403712.1:0.0000010000):0.0007333687):0.0000010000,species_Ercilla_volubilis__accession_code_MK397920.1:0.0022077820):0.0061524876,species_Rivina_humilis__accession_code_NC_041300.1:0.0056948292):0.0014461195):0.0012325012,species_Seguieria_aculeata__accession_code_NC_041418.1:0.0031726840):0.0032279287):0.0050206644):0.0000026829,(species_Barbeuia_madagascariensis__accession_code_NC_041301.1:0.0000010000,species_Barbeuia_madagascariensis__accession_code_MK397916.1:0.0000010000):0.0029535775):0.0027893499,(species_Achatocarpus_pubescens__accession_code_NC_040947.1:0.0000010000,species_Achatocarpus_nigricans__accession_code_NC_040946.1:0.0000010000):0.0058538318):0.0000542003,(species_Chrozophora_sabulosa__accession_code_NC_070248.1:0.0007344563,(species_Limeum_aethiopicum__accession_code_MH286320.1:0.0007373526,species_Limeum_africanum__accession_code_MK397924.1:0.0000010000):0.0007421226):0.0067032148):0.0010004789):0.0000024653,(species_Stegnosperma_halimifolium__accession_code_NC_041235.1:0.0007352407,species_Stegnosperma_cubense__accession_code_NC_040942.1:0.0022175654):0.0022156525):0.0010783945,species_Macarthuria_keigheryi__accession_code_NC_040952.1:0.0082680595):0.0019849372):0.0054640276,(species_Asteropeia_rhopaloides__accession_code_NC_040948.1:0.0105191899,(species_Physena_madagascariensis__accession_code_NC_041263.1:0.0000010000,species_Physena_sessiliflora__accession_code_NC_041256.1:0.0000010000):0.1057886392):0.0081780660):0.0048144858,(species_Simmondsia_chinensis__accession_code_NC_040935.1:0.0007339177,species_Simmondsia_chinensis__accession_code_MK397929.1:0.0007339271):0.0133099174):0.0057369493):0.0027747667,((((((((((((((((((((((((species_Polygonum_cognatum__accession_code_NC_082265.1:0.0007404918,species_Polygonum_plebeium__accession_code_ON229605.1:0.0036988590):0.0007163671,(((((((((((species_Polygonum_aviculare__accession_code_MW044669.1:0.0000000000,species_Polygonum_patulum__accession_code_NC_082268.1:0.0000000000):0.0000000000,species_Polygonum_aviculare__accession_code_NC_058892.1:0.0000000000):0.0000000000,species_Polygonum_aviculare__accession_code_MZ748474.1:0.0000000000):0.0000000000,species_Polygonum_aviculare__accession_code_ON229599.1:0.0000000000):0.0000000000,species_Polygonum_aviculare__accession_code_OK661156.1:0.0000000000):0.0000000000,species_Polygonum_tachengense__accession_code_NC_082270.1:0.0000000000):0.0000000000,species_Polygonum_argyrocoleon__accession_code_NC_082264.1:0.0000000000):0.0000000000,species_Polygonum_aviculare__accession_code_MW817077.1:0.0000000000):0.0000000000,species_Polygonum_rigidum__accession_code_NC_082269.1:0.0000000000):0.0000010000,species_Polygonum_urumqiense__accession_code_NC_082271.1:0.0000010000):0.0000010000,species_Polygonum_humifusum__accession_code_NC_082266.1:0.0007316277):0.0038326000):0.0023152462,(((((species_Atraphaxis_pungens__accession_code_PQ523295.1:0.0000000000,species_Atraphaxis_bracteata__accession_code_NC_059952.1:0.0000000000):0.0000000000,species_Atraphaxis_bracteata__accession_code_OP219650.1:0.0000000000):0.0000000000,species_Atraphaxis_frutescens__accession_code_ON229542.1:0.0000000000):0.0000010000,species_Atraphaxis_frutescens__accession_code_PQ523294.1:0.0000010000):0.0000010000,(species_Atraphaxis_decipiens__accession_code_NC_070100.1:0.0000010000,species_Atraphaxis_irtyschensis__accession_code_NC_070099.1:0.0000010000):0.0007358754):0.0007304139):0.0030729662,species_Reynoutria_sachalinensis__accession_code_NC_047446.1:0.0007372759):0.0000010000,species_Polygonum_cuspidatum__accession_code_NC_057435.1:0.0000010000):0.0000010000,((((((species_Reynoutria_japonica__accession_code_NC_059800.1:0.0000000000,species_Reynoutria_japonica__accession_code_MT955361.1:0.0000000000):0.0000000000,species_Reynoutria_japonica__accession_code_MK381448.1:0.0000000000):0.0000000000,species_Reynoutria_japonica__accession_code_OK661148.1:0.0000000000):0.0000000000,species_Reynoutria_japonica__accession_code_OP583946.1:0.0000000000):0.0000000000,species_Reynoutria_japonica__accession_code_OP583947.1:0.0000000000):0.0000000000,species_Reynoutria_japonica__accession_code_OP583948.1:0.0000000000):0.0000010000):0.0007636661,species_Fallopia_multiflora__accession_code_MZ618351.1:0.0014758791):0.0000010000,(species_Muehlenbeckia_platyclada__accession_code_NC_062330.1:0.0000010000,species_Muehlenbeckia_platyclada__accession_code_OK661159.1:0.0000010000):0.0007367647):0.0000010000,(((((species_Fallopia_multiflora__accession_code_ON229561.1:0.0000000000,species_Fallopia_multiflora__accession_code_MW791540.1:0.0000000000):0.0000000000,species_Fallopia_multiflora__accession_code_MW845742.1:0.0000000000):0.0000000000,species_Fallopia_multiflora__accession_code_MZ579703.1:0.0000000000):0.0000010000,species_Fallopia_multiflora__accession_code_OK661155.1:0.0000010000):0.0000010000,((species_Fallopia_multiflora__accession_code_ON529972.1:0.0000000000,species_Fallopia_multiflora__accession_code_NC_041239.1:0.0000000000):0.0000010000,species_Fallopia_multiflora__accession_code_ON529971.1:0.0000010000):0.0007366491):0.0007367525):0.0000010000,(((species_Fallopia_dumetorum__accession_code_NC_082247.1:0.0007355355,(species_Fallopia_dentatoalata__accession_code_NC_082246.1:0.0000010000,species_Fallopia_dentatoalata__accession_code_OK040956.1:0.0000010000):0.0000010000):0.0007360916,(species_Fallopia_convolvulus__accession_code_NC_082245.1:0.0000010000,species_Fallopia_convolvulus__accession_code_OK040957.1:0.0000010000):0.0000010000):0.0007367620,species_Fallopia_aubertii__accession_code_ON229557.1:0.0000010000):0.0007366690):0.0000010000,species_Muehlenbeckia_gunnii__accession_code_NC_059032.1:0.0007365137):0.0000010000,species_Muehlenbeckia_axillaris__accession_code_NC_059030.1:0.0000010000):0.0000010000,((((species_Muehlenbeckia_gracillima__accession_code_NC_059031.1:0.0000000000,species_Muehlenbeckia_adpressa__accession_code_MW148933.1:0.0000000000):0.0000000000,species_Muehlenbeckia_australis__accession_code_MG604297.1:0.0000000000):0.0000000000,species_Muehlenbeckia_australis__accession_code_NC_059029.1:0.0000000000):0.0000000000,species_Muehlenbeckia_complexa__accession_code_MW148937.1:0.0000000000):0.0000010000):0.0000010000,species_Muehlenbeckia_rhyticarya__accession_code_MW148940.1:0.0007365334):0.0000010000,species_Muehlenbeckia_complexa__accession_code_NC_066815.1:0.0007371382):0.0000010000,species_Muehlenbeckia_astonii__accession_code_MW148934.1:0.0007367766):0.0015255094,((species_Knorringia_sibirica__accession_code_OR866441.1:0.0000000000,species_Knorringia_sibirica__accession_code_ON229563.1:0.0000000000):0.0000010000,species_Knorringia_sibirica__accession_code_NC_082248.1:0.0000010000):0.0059320716):0.0015350538,((species_Pteroxygonum_denticulatum__accession_code_NC_068877.1:0.0000010000,species_Pteroxygonum_denticulatum__accession_code_MZ618350.1:0.0000010000):0.0014835707,species_Pteroxygonum_giraldii__accession_code_NC_082272.1:0.0014714178):0.0022255773):0.0000025910,(((((species_Rumex_acetosa__accession_code_NC_042390.1:0.0007370155,(species_Rumex_hastatus__accession_code_NC_050928.1:0.0000010000,species_Rumex_hypogaeus__accession_code_NC_050054.1:0.0000010000):0.0000010000):0.0000010000,(((((((species_Rumex_angulatus__accession_code_PP234507.1:0.0000000000,species_Rumex_dentatus__accession_code_MZ964419.1:0.0000000000):0.0000000000,species_Rumex_acetosa__accession_code_MZ636539.1:0.0000000000):0.0000000000,species_Rumex_crispus__accession_code_MN055629.1:0.0000000000):0.0000000000,species_Rumex_nepalensis__accession_code_AP017909.1:0.0000000000):0.0000000000,species_Rumex_crispus__accession_code_MN564930.1:0.0000000000):0.0000010000,species_Rumex_nepalensis__accession_code_NC_057504.1:0.0000010000):0.0007362166,((species_Rheum_wittrockii__accession_code_NC_035950.1:0.0000010000,species_Rumex_japonicus__accession_code_MK058527.1:0.0000010000):0.0000010000,species_Rumex_japonicus__accession_code_MN720269.1:0.0007365330):0.0000010000):0.0051986675):0.0022145885,species_Rheum_rhomboideum__accession_code_NC_066819.1:0.0014763664):0.0000010000,((((((((((((((species_Rheum_webbianum__accession_code_PQ963207.1:0.0000000000,species_Rheum_racemiferum__accession_code_NC_066816.1:0.0000000000):0.0000000000,species_Rheum_delavayi__accession_code_MZ997431.1:0.0000000000):0.0000000000,species_Rheum_lhasaense__accession_code_MZ328078.1:0.0000000000):0.0000000000,species_Rheum_delavayi__accession_code_NC_063092.1:0.0000000000):0.0000000000,species_Rheum_pumilum__accession_code_MZ997430.1:0.0000000000):0.0000000000,species_Rheum_przewalskyi__accession_code_MN564926.1:0.0000000000):0.0000000000,species_Rheum_pumilum__accession_code_MN564927.1:0.0000000000):0.0000000000,species_Rheum_pumilum__accession_code_MT066040.1:0.0000000000):0.0000000000,species_Rheum_likiangense__accession_code_MT806193.1:0.0000000000):0.0000000000,species_Rheum_racemiferum__accession_code_MN564928.1:0.0000000000):0.0000000000,species_Rheum_acuminatum__accession_code_MN514858.1:0.0000000000):0.0000000000,species_Rheum_pumilum__accession_code_NC_058530.1:0.0000000000):0.0000010000,((((((((((((((((((((((species_Rheum_tanguticum__accession_code_PP937055.1:0.0000000000,species_Rheum_officinale__accession_code_OP756294.1:0.0000000000):0.0000000000,species_Rheum_tanguticum__accession_code_OP756325.1:0.0000000000):0.0000000000,species_Rheum_tanguticum__accession_code_OP756324.1:0.0000000000):0.0000000000,species_Rheum_palmatum__accession_code_OP756308.1:0.0000000000):0.0000000000,species_Rheum_officinale__accession_code_MN564925.1:0.0000000000):0.0000000000,species_Rheum_palmatum__accession_code_OP756319.1:0.0000000000):0.0000000000,species_Rheum_palmatum__accession_code_OP756306.1:0.0000000000):0.0000000000,species_Rheum_tanguticum__accession_code_OP756322.1:0.0000000000):0.0000000000,species_Rheum_palmatum__accession_code_OP756302.1:0.0000000000):0.0000000000,species_Rheum_palmatum__accession_code_OP756301.1:0.0000000000):0.0000000000,species_Rheum_palmatum__accession_code_OP756318.1:0.0000000000):0.0000000000,species_Rheum_palmatum__accession_code_NC_027728.1:0.0000000000):0.0000000000,species_Rheum_officinale__accession_code_OP756296.1:0.0000000000):0.0000000000,species_Rheum_officinale__accession_code_OP756299.1:0.0000000000):0.0000000000,species_Rheum_officinale__accession_code_MZ997425.1:0.0000000000):0.0000000000,species_Rheum_palmatum__accession_code_OP756317.1:0.0000000000):0.0000000000,species_Rheum_officinale__accession_code_OP756295.1:0.0000000000):0.0000000000,species_Rheum_tanguticum__accession_code_MN564929.1:0.0000000000):0.0000000000,species_Rheum_officinale__accession_code_OP756298.1:0.0000000000):0.0000010000,species_Rheum_officinale__accession_code_NC_058627.1:0.0000010000):0.0007367203,(((((((((((((((((((((((((((species_Rheum_altaicum__accession_code_PP849912.1:0.0000000000,species_Rheum_rhabarbarum__accession_code_NC_060489.1:0.0000000000):0.0000000000,species_Rheum_palmatum__accession_code_OP756316.1:0.0000000000):0.0000000000,species_Rheum_tanguticum__accession_code_OP756326.1:0.0000000000):0.0000000000,species_Rheum_hotaoense__accession_code_MN564924.1:0.0000000000):0.0000000000,species_Rheum_officinale__accession_code_OP756297.1:0.0000000000):0.0000000000,species_Rheum_palmatum__accession_code_OP756312.1:0.0000000000):0.0000000000,species_Rheum_palmatum__accession_code_MZ958818.1:0.0000000000):0.0000000000,species_Rheum_alexandrae__accession_code_MZ997426.1:0.0000000000):0.0000000000,species_Rheum_officinale__accession_code_OP756300.1:0.0000000000):0.0000000000,species_Rheum_palmatum__accession_code_OP756320.1:0.0000000000):0.0000000000,species_Rheum_palmatum__accession_code_OP756307.1:0.0000000000):0.0000000000,species_Rheum_palmatum__accession_code_OP756313.1:0.0000000000):0.0000000000,species_Rheum_palmatum__accession_code_OP756309.1:0.0000000000):0.0000000000,species_Rheum_tanguticum__accession_code_OP756323.1:0.0000000000):0.0000000000,species_Rheum_tanguticum__accession_code_MZ958816.1:0.0000000000):0.0000000000,species_Rheum_palmatum__accession_code_OP756321.1:0.0000000000):0.0000000000,species_Rheum_palmatum__accession_code_OP756304.1:0.0000000000):0.0000000000,species_Rheum_palmatum__accession_code_OP756311.1:0.0000000000):0.0000000000,species_Rheum_franzenbachii__accession_code_MN564923.1:0.0000000000):0.0000000000,species_Rheum_palmatum__accession_code_OP756314.1:0.0000000000):0.0000000000,species_Rheum_rhabarbarum__accession_code_MZ997428.1:0.0000000000):0.0000000000,species_Rheum_palmatum__accession_code_OP756315.1:0.0000000000):0.0000000000,species_Rheum_palmatum__accession_code_OP756310.1:0.0000000000):0.0000000000,species_Rheum_palmatum__accession_code_OP756305.1:0.0000000000):0.0000000000,species_Rheum_alexandrae__accession_code_NC_061617.1:0.0000000000):0.0000010000,species_Rheum_rhabarbarum__accession_code_OQ754375.1:0.0000010000):0.0000010000,(species_Rheum_lhasaense__accession_code_MZ475341.1:0.0000022175,species_Rheum_tanguticum__accession_code_NC_046695.1:0.0051737350):0.0007369368):0.0000010000):0.0007369520,(species_Rheum_nobile__accession_code_NC_046506.1:0.0000010000,species_Rheum_nobile__accession_code_MK988314.1:0.0000010000):0.0007370287):0.0000010000):0.0000010000,species_Rheum_uninerve__accession_code_NC_066817.1:0.0000010000):0.0000010000):0.0000010000,(((((species_Oxyria_digyna__accession_code_NC_082249.1:0.0000000000,species_Oxyria_sinensis__accession_code_MK397882.1:0.0000000000):0.0000000000,species_Oxyria_digyna__accession_code_MN564931.1:0.0000000000):0.0000010000,species_Oxyria_sinensis__accession_code_NC_032031.1:0.0000010000):0.0007382710,(((((((((((((((((((((((((((((((species_Calligonum_leucocladum__accession_code_ON229553.1:0.0000000000,species_Calligonum_pumilum__accession_code_NC_053262.1:0.0000000000):0.0000000000,species_Calligonum_squarrosum__accession_code_NC_053265.1:0.0000000000):0.0000000000,species_Calligonum_korlaense__accession_code_NC_049149.1:0.0000000000):0.0000000000,species_Calligonum_leucocladum__accession_code_NC_053260.1:0.0000000000):0.0000000000,species_Calligonum_ebinuricum__accession_code_NC_049145.1:0.0000000000):0.0000000000,species_Calligonum_colubrinum__accession_code_NC_049142.1:0.0000000000):0.0000000000,species_Calligonum_junceum__accession_code_NC_049147.1:0.0000000000):0.0000000000,species_Calligonum_ebinuricum__accession_code_MN202607.1:0.0000000000):0.0000000000,species_Calligonum_arborescens__accession_code_NC_049140.1:0.0000000000):0.0000000000,species_Calligonum_caput_medusae__accession_code_NC_049141.1:0.0000000000):0.0000000000,species_Calligonum_gobicum__accession_code_NC_049139.1:0.0000000000):0.0000000000,species_Calligonum_cordatum__accession_code_NC_049143.1:0.0000000000):0.0000000000,species_Calligonum_klementzii__accession_code_NC_049148.1:0.0000000000):0.0000000000,species_Calligonum_aphyllum__accession_code_NC_049137.1:0.0000000000):0.0000000000,species_Calligonum_rubicundum__accession_code_MN218649.1:0.0000000000):0.0000000000,species_Calligonum_densum__accession_code_NC_049144.1:0.0000000000):0.0000000000,species_Calligonum_rubicundum__accession_code_NC_053264.1:0.0000000000):0.0000000000,species_Calligonum_ebinuricum__accession_code_MN202606.1:0.0000000000):0.0000000000,species_Calligonum_aphyllum__accession_code_MN202596.1:0.0000000000):0.0000000000,species_Calligonum_roborowskii__accession_code_NC_053263.1:0.0000000000):0.0000000000,species_Calligonum_junceum__accession_code_MN202610.1:0.0000000000):0.0000000000,species_Calligonum_mongolicum__accession_code_NC_053261.1:0.0000000000):0.0000000000,species_Calligonum_junceum__accession_code_MK854996.1:0.0000000000):0.0000000000,species_Calligonum_korlaense__accession_code_MN202613.1:0.0000000000):0.0000000000,species_Calligonum_caput_medusae__accession_code_MN202601.1:0.0000000000):0.0000000000,species_Calligonum_juochiangense__accession_code_NC_049138.1:0.0000000000):0.0000000000,species_Calligonum_roborowskii__accession_code_MN218647.1:0.0000000000):0.0000010000,((species_Calligonum_bakuense__accession_code_NC_062619.1:0.0000010000,species_Calligonum_bakuense__accession_code_MT806099.1:0.0000010000):0.0007378923,(species_Calligonum_yengisaricum__accession_code_NC_053267.1:0.0000010000,species_Calligonum_yengisaricum__accession_code_MN218653.1:0.0000010000):0.0007381465):0.0000010000):0.0000010000,species_Calligonum_klementzii__accession_code_ON229552.1:0.0000010000):0.0000010000,(species_Calligonum_jeminaicum__accession_code_NC_049146.1:0.0000010000,species_Calligonum_junceum__accession_code_MK854997.1:0.0000010000):0.0007378790):0.0007381060,species_Calligonum_taklimakanense__accession_code_NC_053266.1:0.0000010000):0.0014799174):0.0007364659,species_Rheum_acuminatum__accession_code_MN564922.1:0.0007371983):0.0000028430):0.0007371132):0.0007614282,((((((((((species_Fagopyrum_esculentum__accession_code_NC_064334.1:0.0000000000,species_Fagopyrum_tataricum__accession_code_MT712164.1:0.0000000000):0.0000000000,species_Fagopyrum_dibotrys__accession_code_MF491390.1:0.0000000000):0.0000000000,species_Fagopyrum_tataricum__accession_code_NC_027161.1:0.0000000000):0.0000000000,species_Fagopyrum_dibotrys__accession_code_MH196562.1:0.0000000000):0.0000000000,species_Fagopyrum_esculentum__accession_code_NC_010776.1:0.0000000000):0.0000000000,species_Fagopyrum_dibotrys__accession_code_MZ636524.1:0.0000000000):0.0000000000,species_Fagopyrum_tataricum__accession_code_KX085498.1:0.0000000000):0.0000000000,species_Fagopyrum_esculentum__accession_code_MT572344.1:0.0000000000):0.0000010000,(species_Fagopyrum_dibotrys__accession_code_NC_037705.1:0.0000010000,species_Fagopyrum_cymosum__accession_code_KP404630.1:0.0000010000):0.0000010000):0.0034327284,((((((((species_Fagopyrum_urophyllum__accession_code_NC_082244.1:0.0000000000,species_Fagopyrum_leptopodum__accession_code_MW752361.1:0.0000000000):0.0000000000,species_Fagopyrum_leptopodum__accession_code_MW017634.1:0.0000000000):0.0000000000,species_Fagopyrum_leptopodum__accession_code_OK054491.1:0.0000000000):0.0000000000,species_Fagopyrum_urophyllum__accession_code_OK054490.1:0.0000000000):0.0000000000,species_Fagopyrum_longistylum__accession_code_OK054489.1:0.0000000000):0.0000000000,species_Fagopyrum_leptopodum__accession_code_NC_056984.1:0.0000000000):0.0000000000,species_Fagopyrum_luojishanense__accession_code_NC_037706.1:0.0000000000):0.0000010000,species_Fagopyrum_gracilipes__accession_code_NC_082243.1:0.0000010000):0.0035222497):0.0049135233):0.0038080263,(((species_Coccoloba_uvifera__accession_code_NC_068873.1:0.0007389554,species_Antigonon_leptopus__accession_code_MH286313.1:0.0022188405):0.0012434272,species_Afrobrunnichia_erecta__accession_code_MH286316.1:0.0017203248):0.0015069235,species_Triplaris_americana__accession_code_NC_068874.1:0.0034462515):0.0009838882):0.0000023086,((((((species_Koenigia_islandica__accession_code_NC_066671.1:0.0000010000,species_Koenigia_islandica__accession_code_OK661154.1:0.0000010000):0.0036641035,((species_Koenigia_nepalensis__accession_code_NC_066673.1:0.0000010000,species_Koenigia_nummulariifolia__accession_code_NC_069817.1:0.0000010000):0.0000010000,(species_Koenigia_cyanandra__accession_code_NC_066668.1:0.0000010000,species_Koenigia_cyanandra__accession_code_MZ573786.1:0.0000010000):0.0007362364):0.0000010000):0.0007313133,((((species_Koenigia_forrestii__accession_code_NC_066670.1:0.0000000000,species_Koenigia_forrestii__accession_code_OM735566.1:0.0000000000):0.0000000000,species_Koenigia_forrestii__accession_code_OK661157.1:0.0000000000):0.0000010000,species_Koenigia_forrestii__accession_code_OM674665.1:0.0000010000):0.0000010000,species_Koenigia_forrestii__accession_code_OM674664.1:0.0014756337):0.0000010000):0.0007318868,(((species_Polygonum_ajanense__accession_code_NC_066666.1:0.0000000000,species_Koenigia_alpina__accession_code_NC_066667.1:0.0000000000):0.0000010000,species_Koenigia_divaricata__accession_code_NC_066669.1:0.0000010000):0.0037103236,((species_Koenigia_lichiangensis__accession_code_NC_066672.1:0.0000010000,species_Koenigia_campanulata__accession_code_MZ573784.1:0.0000010000):0.0036915905,(species_Koenigia_mollis__accession_code_MZ573794.1:0.0000010000,species_Koenigia_mollis__accession_code_MZ573793.1:0.0000010000):0.0000010000):0.0007369856):0.0000010000):0.0044400845,(species_Bistorta_vacciniifolia__accession_code_PP994869.1:0.0022216008,(species_Bistorta_emodi__accession_code_NC_066665.1:0.0007397420,((((species_Bistorta_ochotensis__accession_code_NC_082240.1:0.0000000000,species_Bistorta_officinalis__accession_code_NC_065784.1:0.0000000000):0.0000010000,species_Bistorta_officinalis__accession_code_ON229548.1:0.0000010000):0.0000010000,(species_Bistorta_sinomontana__accession_code_NC_082241.1:0.0022204507,(species_Bistorta_sinomontana__accession_code_OR471583.1:0.0000010000,species_Bistorta_amplexicaulis__accession_code_NC_082238.1:0.0000010000):0.0000010000):0.0007398571):0.0006095375,(((((((species_Bistorta_paleacea__accession_code_NC_082267.1:0.0000000000,species_Bistorta_macrophylla__accession_code_ON229545.1:0.0000000000):0.0000000000,species_Bistorta_vivipara__accession_code_NC_060351.1:0.0000000000):0.0000000000,species_Bistorta_coriacea__accession_code_MW770449.1:0.0000000000):0.0000000000,species_Bistorta_vivipara__accession_code_ON229551.1:0.0000000000):0.0000000000,species_Bistorta_macrophylla__accession_code_NC_068876.1:0.0000000000):0.0000010000,species_Polygonum_suffultum__accession_code_NC_082242.1:0.0000010000):0.0000010000,species_Polygonum_milletii__accession_code_NC_082239.1:0.0007400971):0.0002728373):0.0013400807):0.0000010000):0.0007270597):0.0022214744,(((((((((((((species_Persicaria_chinensis__accession_code_OR730800.1:0.0000000000,species_Persicaria_capitata__accession_code_OQ390024.2:0.0000000000):0.0000000000,species_Persicaria_capitata__accession_code_ON229569.1:0.0000000000):0.0000000000,species_Persicaria_paradoxa__accession_code_ON229600.1:0.0000000000):0.0000000000,species_Persicaria_capitata__accession_code_NC_073007.1:0.0000000000):0.0000000000,species_Persicaria_chinensis__accession_code_OK661146.1:0.0000000000):0.0000000000,species_Persicaria_capitata__accession_code_OR148685.1:0.0000000000):0.0000000000,species_Persicaria_chinensis__accession_code_NC_050358.1:0.0000000000):0.0000000000,species__chinense__accession_code_NC_068871.1:0.0000000000):0.0000000000,species_Persicaria_runcinata__accession_code_ON229591.1:0.0000000000):0.0000000000,species_Persicaria_runcinata__accession_code_NC_061176.1:0.0000000000):0.0000010000,((((((((((((species_Persicaria_minor__accession_code_PQ275786.1:0.0000000000,species_Persicaria_jucunda__accession_code_NC_084112.1:0.0000000000):0.0000000000,species_Persicaria_hydropiper__accession_code_OR570615.1:0.0000000000):0.0000000000,species_Persicaria_hydropiper__accession_code_OR570614.1:0.0000000000):0.0000000000,species_Persicaria_viscosa__accession_code_NC_071834.1:0.0000000000):0.0000000000,species_Persicaria_hydropiper__accession_code_NC_067040.1:0.0000000000):0.0000010000,species_Persicaria_pubescens__accession_code_OR730798.1:0.0000010000):0.0007382670,((((((species_Persicaria_longiseta__accession_code_OR730801.1:0.0000000000,species_Persicaria_longiseta__accession_code_NC_082257.1:0.0000000000):0.0000000000,species_Persicaria_longiseta__accession_code_ON229583.1:0.0000000000):0.0000000000,species_Persicaria_longiseta__accession_code_ON229582.1:0.0000000000):0.0000000000,species_Persicaria_posumbu__accession_code_NC_082260.1:0.0000000000):0.0000010000,species_Persicaria_tinctoria__accession_code_OR730799.1:0.0000010000):0.0007389384,((((((species_Persicaria_viscofera__accession_code_NC_082263.1:0.0000000000,species_Persicaria_criopolitana__accession_code_NC_079578.1:0.0000000000):0.0000000000,species_Persicaria_foliosa__accession_code_NC_082252.1:0.0000000000):0.0000000000,species_Persicaria_japonica__accession_code_ON229577.1:0.0000000000):0.0000000000,species_Persicaria_pubescens__accession_code_MK234901.1:0.0000000000):0.0000000000,species_Persicaria_japonica__accession_code_NC_056952.1:0.0000000000):0.0000010000,species_Persicaria_kawagoeana__accession_code_NC_082256.1:0.0000010000):0.0000010000):0.0000010000):0.0007395332,((((((((((((species_Persicaria_lapathifolia__accession_code_OR730804.1:0.0000000000,species_Persicaria_viscosa__accession_code_ON229597.1:0.0000000000):0.0000000000,species_Persicaria_bungeana__accession_code_NC_082250.1:0.0000000000):0.0000000000,species_Persicaria_lapathifolia__accession_code_ON229579.1:0.0000000000):0.0000000000,species_Persicaria_lapathifolia__accession_code_NC_073006.1:0.0000000000):0.0000000000,species_Persicaria_glabra__accession_code_NC_082253.1:0.0000000000):0.0000000000,species_Persicaria_lapathifolia__accession_code_ON229580.1:0.0000000000):0.0000000000,species_Persicaria_orientalis__accession_code_OK661150.1:0.0000000000):0.0000000000,species_Persicaria_maculosa__accession_code_NC_082258.1:0.0000000000):0.0000000000,species_Persicaria_hydropiper__accession_code_MK234902.1:0.0000000000):0.0000000000,species_Persicaria_orientalis__accession_code_NC_065785.1:0.0000000000):0.0000000000,species_Persicaria_orientalis__accession_code_ON229588.1:0.0000000000):0.0000010000,species_Persicaria_glabra__accession_code_OR730797.1:0.0000010000):0.0000010000):0.0036764529,((species_Persicaria_amphibia__accession_code_ON229567.1:0.0000000000,species_Persicaria_amphibia__accession_code_NC_071233.1:0.0000000000):0.0000010000,species_Persicaria_amphibia__accession_code_ON229566.1:0.0000010000):0.0010272450):0.0019574334,((((species_Persicaria_dissitiflora__accession_code_NC_082251.1:0.0014778125,((species_Persicaria_hastatosagittata__accession_code_OR730803.1:0.0000010000,species_Persicaria_hastatosagittata__accession_code_NC_082255.1:0.0000010000):0.0000010000,(((species_Persicaria_maackiana__accession_code_OR730802.1:0.0000000000,species_Persicaria_maackiana__accession_code_NC_061657.1:0.0000000000):0.0000010000,species_Persicaria_maackiana__accession_code_ON229584.1:0.0000010000):0.0014703585,species_Persicaria_thunbergii__accession_code_NC_082262.1:0.0022110119):0.0014736196):0.0029672128):0.0007432897,species_Persicaria_sagittata__accession_code_NC_082261.1:0.0022708309):0.0000010000,((((((species_Persicaria_perfoliata__accession_code_OR730805.1:0.0000000000,species_Persicaria_senticosa__accession_code_NC_067968.1:0.0000000000):0.0000000000,species_Persicaria_perfoliata__accession_code_OK661161.1:0.0000000000):0.0000000000,species_Persicaria_perfoliata__accession_code_NC_060649.1:0.0000000000):0.0000000000,species_Persicaria_perfoliata__accession_code_ON229589.1:0.0000000000):0.0000000000,species_Persicaria_perfoliata__accession_code_MZ073665.1:0.0000000000):0.0000000000,species_Persicaria_perfoliata__accession_code_MZ748477.1:0.0000000000):0.0000010000):0.0000010000,species_Persicaria_senticosa__accession_code_ON229593.1:0.0000010000):0.0045662593):0.0008145711,((species_Persicaria_filiformis__accession_code_ON229571.1:0.0000000000,species_Persicaria_filiformis__accession_code_NC_058319.1:0.0000000000):0.0000010000,species_Persicaria_neofiliformis__accession_code_NC_068870.1:0.0000010000):0.0014689711):0.0023079434,(species_Persicaria_nepalensis__accession_code_NC_082259.1:0.0000010000,species_Persicaria_nepalensis__accession_code_OR148686.1:0.0000010000):0.0022217357):0.0007659673):0.0000010000,species_Persicaria_capitata__accession_code_OR730796.1:0.0000010000):0.0000010000,species_Persicaria_glacialis__accession_code_NC_082254.1:0.0007389968):0.0030793311):0.0007853193):0.0007680547,species_Symmeria_paniculata__accession_code_MH286353.1:0.0036730956):0.0008539497,((((((((((((species_Limonium_tenellum__accession_code_PQ824630.1:0.0000000000,species_Limonium_tetragonum__accession_code_NC_059914.1:0.0000000000):0.0000000000,species_Limonium_bicolor__accession_code_MW760846.1:0.0000000000):0.0000000000,species_Limonium_tetragonum__accession_code_MN044572.1:0.0000000000):0.0000000000,species_Limonium_bicolor__accession_code_NC_059915.1:0.0000000000):0.0000000000,species_Limonium_sinense__accession_code_MN599096.1:0.0000000000):0.0000000000,species_Limonium_aureum__accession_code_NC_045399.1:0.0000000000):0.0000000000,species_Limonium_aureum__accession_code_MZ286580.1:0.0000000000):0.0000000000,species_Limonium_bicolor__accession_code_MZ147631.1:0.0000000000):0.0000010000,species_Limonium_franchetii__accession_code_NC_085143.1:0.0000010000):0.0000010000,species_Limonium_tenellum__accession_code_NC_041279.1:0.0014711037):0.0013320057,species_Limonium_otolepis__accession_code_NC_065861.1:0.0038294726):0.0361426893,(species_Plumbago_zeylanica__accession_code_NC_084458.1:0.0018115029,((species_Plumbago_auriculata__accession_code_NC_041245.1:0.0000010000,species_Plumbago_auriculata__accession_code_MK397887.1:0.0000010000):0.0106393559,((((((species_Ceratostigma_minus__accession_code_OP967032.1:0.0007252076,(species_Ceratostigma_griffithii__accession_code_NC_071213.1:0.0000010000,species_Ceratostigma_griffithii__accession_code_OP954207.1:0.0000010000):0.0007255738):0.0000010000,species_Ceratostigma_willmottianum__accession_code_NC_041261.1:0.0000010000):0.0000010000,(((species_Ceratostigma_minus__accession_code_NC_071214.1:0.0000000000,species_Ceratostigma_minus__accession_code_OP967036.1:0.0000000000):0.0000000000,species_Ceratostigma_willmottianum__accession_code_OP967034.1:0.0000000000):0.0000000000,species_Ceratostigma_minus__accession_code_OP967035.1:0.0000000000):0.0000010000):0.0000010000,(species_Ceratostigma_plumbaginoides__accession_code_NC_071212.1:0.0007253178,(species_Ceratostigma_minus__accession_code_OP967033.1:0.0000010000,species_Ceratostigma_minus__accession_code_OP954210.1:0.0007253376):0.0007252077):0.0000010000):0.0000010000,species_Ceratostigma_minus__accession_code_OP954209.1:0.0007255641):0.0065018104,(species_Ceratostigma_ulicinum__accession_code_NC_071211.1:0.0000010000,species_Ceratostigma_ulicinum__accession_code_OP921766.1:0.0000010000):0.0078656014):0.0150476778):0.0015415280):0.0146740376):0.0047335088):0.0094795868):0.0135717634):0.0014110483,(((((((species_Bergenia_scopulosa__accession_code_NC_036061.1:0.0007383947,species_Bergenia_crassifolia__accession_code_PQ591706.1:0.0000010000):0.0000010000,((((((((((((((((((((((((((species_Bergenia_purpurascens__accession_code_OR238388.1:0.0000000000,species_Bergenia_purpurascens__accession_code_OR397913.1:0.0000000000):0.0000000000,species_Bergenia_scopulosa__accession_code_PP761094.1:0.0000000000):0.0000000000,species_Bergenia_purpurascens__accession_code_OR397918.1:0.0000000000):0.0000000000,species_Bergenia_scopulosa__accession_code_PP761086.1:0.0000000000):0.0000000000,species_Bergenia_purpurascens__accession_code_OR397912.1:0.0000000000):0.0000000000,species_Bergenia_purpurascens__accession_code_OR343203.1:0.0000000000):0.0000000000,species_Bergenia_scopulosa__accession_code_PP761093.1:0.0000000000):0.0000000000,species_Bergenia_purpurascens__accession_code_OR397921.1:0.0000000000):0.0000000000,species_Bergenia_scopulosa__accession_code_PP761092.1:0.0000000000):0.0000000000,species_Bergenia_purpurascens__accession_code_OR397915.1:0.0000000000):0.0000000000,species_Bergenia_scopulosa__accession_code_PP761090.1:0.0000000000):0.0000000000,species_Bergenia_purpurascens__accession_code_OR004350.2:0.0000000000):0.0000000000,species_Bergenia_purpurascens__accession_code_OR397914.1:0.0000000000):0.0000000000,species_Bergenia_purpurascens__accession_code_OR343205.1:0.0000000000):0.0000000000,species_Bergenia_purpurascens__accession_code_OK012000.1:0.0000000000):0.0000000000,species_Bergenia_purpurascens__accession_code_OR397916.1:0.0000000000):0.0000000000,species_Bergenia_scopulosa__accession_code_PP761095.1:0.0000000000):0.0000000000,species_Bergenia_purpurascens__accession_code_OR343202.1:0.0000000000):0.0000000000,species_Bergenia_purpurascens__accession_code_OR343204.1:0.0000000000):0.0000000000,species_Bergenia_purpurascens__accession_code_OR397919.1:0.0000000000):0.0000000000,species_Bergenia_purpurascens__accession_code_OR397917.1:0.0000000000):0.0000000000,species_Bergenia_purpurascens__accession_code_OR397920.1:0.0000000000):0.0000000000,species_Bergenia_emeiensis__accession_code_NC_087912.1:0.0000000000):0.0000000000,species_Bergenia_ciliata__accession_code_OR668896.1:0.0000000000):0.0000000000,species_Bergenia_purpurascens__accession_code_NC_069294.1:0.0000000000):0.0000000000,species_Bergenia_scopulosa__accession_code_PP761091.1:0.0000000000):0.0000010000):0.0000010000,((species_Bergenia_scopulosa__accession_code_PP761089.1:0.0000000000,species_Bergenia_scopulosa__accession_code_PP761087.1:0.0000000000):0.0000010000,species_Bergenia_scopulosa__accession_code_PP761088.1:0.0000010000):0.0000010000):0.0007357209,((((((((((((((((((((((((((((species_Saxifraga_yarlungzangboensis__accession_code_NC_070527.1:0.0000000000,species_Saxifraga_viscidula__accession_code_NC_070523.1:0.0000000000):0.0000010000,species_Saxifraga_xiaozhongdianensis__accession_code_NC_070526.1:0.0000010000):0.0007359256,species_Saxifraga_implicans__accession_code_NC_070476.1:0.0007363367):0.0000010000,((((((((((((((((species_Saxifraga_giraldiana__accession_code_NC_085615.1:0.0000000000,species_Saxifraga_aristulata__accession_code_ON720852.1:0.0000000000):0.0000000000,species_Saxifraga_diversifolia__accession_code_NC_070455.1:0.0000000000):0.0000000000,species_Saxifraga_hypericoides__accession_code_NC_070475.1:0.0000000000):0.0000000000,species_Saxifraga_maxionggouensis__accession_code_NC_070484.1:0.0000000000):0.0000000000,species_Saxifraga_isophylla__accession_code_NC_070478.1:0.0000000000):0.0000000000,species_Saxifraga_egregia__accession_code_NC_070459.1:0.0000000000):0.0000000000,species_Saxifraga_pseudohirculus__accession_code_NC_070502.1:0.0000000000):0.0000000000,species_Saxifraga_diversifolia__accession_code_NC_070456.1:0.0000000000):0.0000000000,species_Saxifraga_erectisepala__accession_code_NC_070460.1:0.0000000000):0.0000000000,species_Saxifraga_litangensis__accession_code_NC_070481.1:0.0000000000):0.0000000000,species_Saxifraga_stellariifolia__accession_code_NC_070511.1:0.0000000000):0.0000000000,species_Saxifraga_pardanthina__accession_code_NC_070496.1:0.0000000000):0.0000000000,species_Saxifraga_egregia__accession_code_ON720873.1:0.0000000000):0.0000000000,species_Saxifraga_auriculata__accession_code_NC_070443.1:0.0000000000):0.0000000000,species_Saxifraga_pratensis__accession_code_NC_070500.1:0.0000000000):0.0000010000,species_Saxifraga_subaequifoliata__accession_code_NC_070512.1:0.0000010000):0.0000010000):0.0007359516,species_Saxifraga_tsangchanensis__accession_code_NC_070517.1:0.0007366004):0.0000010000,(((((((((((((((((((((((((((species_Saxifraga_tibetica__accession_code_PP234553.1:0.0000000000,species_Saxifraga_parva__accession_code_NC_070498.1:0.0000000000):0.0000000000,species_Saxifraga_chumbiensis__accession_code_NC_070451.1:0.0000000000):0.0000000000,species_Saxifraga_lepida__accession_code_NC_070480.1:0.0000000000):0.0000000000,species_Saxifraga_nangqenica__accession_code_NC_070491.1:0.0000000000):0.0000000000,species_Saxifraga_congestiflora__accession_code_NC_070453.1:0.0000000000):0.0000000000,species_Saxifraga_kingdonii__accession_code_NC_070479.1:0.0000000000):0.0000000000,species_Saxifraga_nigroglandulifera__accession_code_NC_070493.1:0.0000000000):0.0000000000,species_Saxifraga_saginoides__accession_code_NC_066000.1:0.0000000000):0.0000000000,species_Saxifraga_sikkimensis__accession_code_NC_070509.1:0.0000000000):0.0000000000,species_Saxifraga_przewalskii__accession_code_NC_070501.1:0.0000000000):0.0000000000,species_Saxifraga_saginoides__accession_code_ON720923.1:0.0000000000):0.0000000000,species_Saxifraga_insolens__accession_code_NC_070477.1:0.0000000000):0.0000000000,species_Saxifraga_lychnitis__accession_code_NC_070482.1:0.0000000000):0.0000000000,species_Saxifraga_bergenioides__accession_code_NC_070445.1:0.0000000000):0.0000000000,species_Saxifraga_montanella__accession_code_NC_070487.1:0.0000000000):0.0000000000,species_Saxifraga_tangutica__accession_code_NC_070514.1:0.0000000000):0.0000000000,species_Saxifraga_oresbia__accession_code_NC_070494.1:0.0000000000):0.0000000000,species_Saxifraga_montana__accession_code_NC_061958.1:0.0000000000):0.0000000000,species_Saxifraga_aristulata__accession_code_NC_070440.1:0.0000000000):0.0000000000,species_Saxifraga_hookeri__accession_code_NC_070474.1:0.0000000000):0.0000000000,species_Saxifraga_sinomontana__accession_code_MN104589.1:0.0000000000):0.0000000000,species_Saxifraga_tangutica__accession_code_ON720935.1:0.0000000000):0.0000000000,species_Saxifraga_heleonastes__accession_code_NC_070470.1:0.0000000000):0.0000000000,species_Saxifraga_moorcroftiana__accession_code_NC_070488.1:0.0000000000):0.0000000000,species_Saxifraga_tibetica__accession_code_NC_070516.1:0.0000000000):0.0000000000,species_Saxifraga_sinomontana__accession_code_ON720929.1:0.0000000000):0.0000000000,species_Saxifraga_parnassifolia__accession_code_NC_070497.1:0.0000000000):0.0000010000):0.0000010000,species_Saxifraga_tangutica__accession_code_PP234511.1:0.0000010000):0.0000010000,(species_Saxifraga_eglandulosa__accession_code_NC_070458.1:0.0007356783,species_Saxifraga_auriculata__accession_code_ON720856.1:0.0007362337):0.0000010000):0.0000010000,species_Saxifraga_glabricaulis__accession_code_NC_070495.1:0.0007357223):0.0007359598,species_Saxifraga_hirculoides__accession_code_NC_070472.1:0.0000010000):0.0014755846,((((species_Saxifraga_angustata__accession_code_NC_070439.1:0.0007361163,(species_Saxifraga_sessiliflora__accession_code_NC_065999.1:0.0000010000,species_Saxifraga_brevicaulis__accession_code_NC_070447.1:0.0000010000):0.0007363821):0.0000010000,(((species_Saxifraga_nangxianensis__accession_code_NC_070492.1:0.0000000000,species_Saxifraga_brunonis__accession_code_NC_070449.1:0.0000000000):0.0000000000,species_Saxifraga_flaccida__accession_code_NC_070462.1:0.0000000000):0.0000000000,species_Saxifraga_consanguinea__accession_code_NC_070454.1:0.0000000000):0.0000010000):0.0000010000,species_Saxifraga_hemisphaerica__accession_code_NC_070471.1:0.0000010000):0.0000010000,species_Saxifraga_josephii__accession_code_PP849681.1:0.0007363686):0.0007367329):0.0000010000,species_Saxifraga_perpusilla__accession_code_NC_070499.1:0.0007369125):0.0000010000,((((((species_Saxifraga_viridipetala__accession_code_NC_070522.1:0.0000000000,species_Saxifraga_filicaulis__accession_code_NC_070461.1:0.0000000000):0.0000000000,species_Saxifraga_gemmipara__accession_code_NC_070465.1:0.0000000000):0.0000000000,species_Saxifraga_brachypoda__accession_code_NC_070446.1:0.0000000000):0.0000000000,species_Saxifraga_balfourii__accession_code_NC_070444.1:0.0000000000):0.0000010000,species_Saxifraga_substrigosa__accession_code_NC_070513.1:0.0000010000):0.0007365790,species_Saxifraga_brunneopunctata__accession_code_NC_070448.1:0.0007371939):0.0000010000):0.0000010000,((species_Saxifraga_signatella__accession_code_NC_070508.1:0.0000010000,(species_Saxifraga_umbellulata__accession_code_NC_070518.1:0.0000010000,species_Saxifraga_umbellulata__accession_code_NC_058983.1:0.0000010000):0.0007364344):0.0007366131,(species_Saxifraga_umbellulata__accession_code_NC_060698.1:0.0000010000,species_Saxifraga_umbellulata__accession_code_ON720940.1:0.0000010000):0.0007368571):0.0000010000):0.0000010000,species_Saxifraga_yushuensis__accession_code_NC_070528.1:0.0000010000):0.0000010000,((species_Saxifraga_stella_aurea__accession_code_NC_070510.1:0.0000010000,species_Saxifraga_nanella__accession_code_NC_070490.1:0.0000010000):0.0014762393,species_Saxifraga_sanguinea__accession_code_NC_070505.1:0.0007369627):0.0000010000):0.0000010000,(((((((((((((((((((((species_Saxifraga_unguiculata__accession_code_PP234544.1:0.0000000000,species_Saxifraga_cinerascens__accession_code_NC_070452.1:0.0000000000):0.0000000000,species_Saxifraga_aurantiaca__accession_code_NC_070442.1:0.0000000000):0.0000000000,species_Saxifraga_vilmoriniana__accession_code_NC_070521.1:0.0000000000):0.0000000000,species_Saxifraga_gemmigera__accession_code_NC_070464.1:0.0000000000):0.0000000000,species_Saxifraga_gouldii__accession_code_NC_070467.1:0.0000000000):0.0000000000,species_Saxifraga_signata__accession_code_NC_070507.1:0.0000000000):0.0000000000,species_Saxifraga_unguiculata__accession_code_ON720943.1:0.0000000000):0.0000000000,species_Saxifraga_atuntsiensis__accession_code_NC_070441.1:0.0000000000):0.0000000000,species_Saxifraga_gouldii__accession_code_ON720883.1:0.0000000000):0.0000000000,species_Saxifraga_wardii__accession_code_NC_070525.1:0.0000000000):0.0000000000,species_Saxifraga_unguiculata__accession_code_NC_070519.1:0.0000000000):0.0000000000,species_Saxifraga_limprichtii__accession_code_ON720942.1:0.0000000000):0.0000000000,species_Saxifraga_uninervia__accession_code_NC_070520.1:0.0000000000):0.0000000000,species_Saxifraga_sediformis__accession_code_NC_070506.1:0.0000000000):0.0000000000,species_Saxifraga_glacialis__accession_code_NC_070466.1:0.0000000000):0.0000000000,species_Saxifraga_punctulata__accession_code_NC_070503.1:0.0000000000):0.0000000000,species_Saxifraga_gemmigera__accession_code_ON720879.1:0.0000000000):0.0000000000,species_Saxifraga_hispidula__accession_code_NC_070473.1:0.0000000000):0.0000000000,species_Saxifraga_drabiformis__accession_code_NC_070457.1:0.0000000000):0.0000000000,species_Saxifraga_taraktophylla__accession_code_NC_070515.1:0.0000000000):0.0000000000,species_Saxifraga_gyalana__accession_code_NC_070469.1:0.0000000000):0.0000010000):0.0000010000,species_Saxifraga_wallichiana__accession_code_NC_070524.1:0.0007376729):0.0029680135,species_Saxifraga_paniculata__accession_code_PP766850.1:0.0029557257):0.0000024321,species_Saxifraga_rotundifolia__accession_code_PP766853.1:0.0007378530):0.0000010000,(species_Saxifraga_granulifera__accession_code_NC_070468.1:0.0000010000,species_Saxifraga_cernua__accession_code_NC_070450.1:0.0000010000):0.0007376476):0.0007386562,(((species_Saxifraga_stolonifera__accession_code_PP766856.1:0.0000000000,species_Saxifraga_stolonifera__accession_code_MN496079.1:0.0000000000):0.0000000000,species_Saxifraga_stolonifera__accession_code_NC_037882.1:0.0000000000):0.0000010000,species_Saxifraga_stolonifera__accession_code_PP766855.1:0.0000010000):0.0000010000):0.0000024324,species_Saxifraga_stolonifera__accession_code_PP766857.1:0.0007377724):0.0007380471,((((((((((((species_Saxifraga_sunhangiana__accession_code_PP796444.1:0.0000000000,species_Saxifraga_rufescens__accession_code_NC_070504.1:0.0000000000):0.0000000000,species_Saxifraga_fortunei__accession_code_NC_070463.1:0.0000000000):0.0000000000,species_Saxifraga_rufescens__accession_code_PP766854.1:0.0000000000):0.0000010000,species_Saxifraga_sunhangiana__accession_code_PP796440.1:0.0000010000):0.0007369312,species_Saxifraga_viridiflora__accession_code_NC_073566.1:0.0007372194):0.0000010000,((species_Saxifraga_luoxiaoensis__accession_code_NC_073563.1:0.0007380426,species_Saxifraga_daqiaoensis__accession_code_NC_073560.1:0.0000010000):0.0007376470,((species_Saxifraga_mengtzeana__accession_code_OQ428205.1:0.0000010000,species_Saxifraga_mengtzeana__accession_code_OQ428204.1:0.0000010000):0.0000010000,(species_Saxifraga_mengtzeana__accession_code_NC_073564.1:0.0000010000,species_Saxifraga_mengtzeana__accession_code_OQ428206.1:0.0000010000):0.0007366763):0.0007370880):0.0000010000):0.0000010000,((((((species_Saxifraga_mengtzeana__accession_code_PP359606.1:0.0000000000,species_Saxifraga_viridiflora__accession_code_OQ428208.1:0.0000000000):0.0000000000,species_Saxifraga_cataphracta__accession_code_NC_085480.1:0.0000000000):0.0000000000,species_Saxifraga_kwangsiensis__accession_code_NC_073561.1:0.0000000000):0.0000000000,species_Saxifraga_damingshanensis__accession_code_NC_073565.1:0.0000000000):0.0000000000,species_Saxifraga_kegangii__accession_code_NC_073562.1:0.0000000000):0.0000000000,species_Saxifraga_cataphracta__accession_code_OQ603805.1:0.0000000000):0.0000010000):0.0000010000,species_Saxifraga_rufescens__accession_code_PP766851.1:0.0000010000):0.0000010000,species_Saxifraga_cataphracta__accession_code_OQ603806.1:0.0007370068):0.0000010000,species_Saxifraga_yangshuoensis__accession_code_PP796443.1:0.0014764098):0.0007369839,(species_Saxifraga_fortunei__accession_code_PP766852.1:0.0000010000,species_Saxifraga_fortunei__accession_code_ON920922.1:0.0000010000):0.0007376862):0.0000010000,species_Saxifraga_acerifolia__accession_code_AP018459.1:0.0000010000):0.0000010000):0.0029576822,(((species_Oresitrophe_rupifraga__accession_code_NC_037514.1:0.0000000000,species_Oresitrophe_rupifraga__accession_code_MG470845.1:0.0000000000):0.0000010000,species_Oresitrophe_rupifraga__accession_code_MN496074.1:0.0000010000):0.0007383549,(((((((species_Mitella_yamatoensis__accession_code_PQ064095.1:0.0000025800,species_Asimitellaria_formosana__accession_code_NC_042926.1:0.0014742596):0.0007345620,species_Heuchera_grossulariifolia__accession_code_MN496066.1:0.0007363561):0.0000010000,species_Heuchera_micrantha__accession_code_NC_061175.1:0.0000010000):0.0000010000,((species_Mitella_diphylla__accession_code_NC_042925.1:0.0000010000,species_Mitella_diphylla__accession_code_MN496071.1:0.0000010000):0.0007360644,species_Pectiantia_pentandra__accession_code_MN496072.1:0.0007364808):0.0000010000):0.0000010000,((((((((((((((((species_Mitella_nuda__accession_code_PQ064094.1:0.0000000000,species_Tiarella_polyphylla__accession_code_MH708570.1:0.0000000000):0.0000000000,species_Tiarella_polyphylla__accession_code_MH708571.1:0.0000000000):0.0000000000,species_Heuchera_longipetala__accession_code_MN496067.1:0.0000000000):0.0000000000,species_Tiarella_polyphylla__accession_code_MH708569.1:0.0000000000):0.0000000000,species_Tiarella_polyphylla__accession_code_NC_042928.1:0.0000000000):0.0000000000,species_Heuchera_abramsii__accession_code_MN496062.1:0.0000000000):0.0000000000,species_Heuchera_parvifolia__accession_code_MN496069.1:0.0000000000):0.0000000000,species_Heuchera_eastwoodiae__accession_code_MN496065.1:0.0000000000):0.0000000000,species_Tiarella_trifoliata__accession_code_NC_042929.1:0.0000000000):0.0000000000,species_Tiarella_cordifolia__accession_code_NC_042927.1:0.0000000000):0.0000000000,species_Tiarella_cordifolia__accession_code_MH708567.1:0.0000000000):0.0000000000,species_Heuchera_alba__accession_code_MN496063.1:0.0000000000):0.0000000000,species_Heuchera_richardsonii__accession_code_NC_042923.1:0.0000000000):0.0000000000,species_Heuchera_parviflora__accession_code_KR478645.1:0.0000000000):0.0000000000,species_Heuchera_villosa__accession_code_NC_042924.1:0.0000000000):0.0000000000,species_Heuchera_caespitosa__accession_code_MN496064.1:0.0000000000):0.0000010000):0.0000010000,species_Heuchera_mexicana__accession_code_MN496068.1:0.0007365450):0.0044403579,(((species_Mukdenia_acanthifolia__accession_code_NC_062439.1:0.0000000000,species_Mukdenia_acanthifolia__accession_code_MW711716.1:0.0000000000):0.0000010000,species_Mukdenia_acanthifolia__accession_code_MW711717.1:0.0000010000):0.0007374639,((((species_Mukdenia_rossii__accession_code_NC_037495.1:0.0000000000,species_Mukdenia_rossii__accession_code_MW711719.1:0.0000000000):0.0000000000,species_Mukdenia_rossii__accession_code_MW711718.1:0.0000000000):0.0000000000,species_Mukdenia_rossii__accession_code_MN496073.1:0.0000000000):0.0000010000,species_Mukdenia_rossii__accession_code_MW653860.1:0.0000010000):0.0000010000):0.0000024368):0.0007383455):0.0007376102):0.0000010000,species_Astilboides_tabularis__accession_code_NC_051893.1:0.0000010000):0.0000010000,(species_Rodgersia_aesculifolia__accession_code_NC_057229.1:0.0000000000,species_Rodgersia_sambucifolia__accession_code_MN496077.1:0.0000000000):0.0000010000):0.0000010000,((((species_Astilbe_taquetii__accession_code_PQ412805.1:0.0000000000,species_Astilbe_chinensis__accession_code_NC_060775.1:0.0000000000):0.0000000000,species_Astilbe_koreana__accession_code_NC_060776.1:0.0000000000):0.0000010000,species_Astilbe_uljinensis__accession_code_PQ412804.1:0.0000010000):0.0000024353,species_Astilbe_rivularis__accession_code_NC_066493.1:0.0014750458):0.0007371025):0.0000010000):0.0000024250,(((species_Boykinia_aconitifolia__accession_code_MN496058.1:0.0037096140,species_Saniculiphyllum_guangxiense__accession_code_MN496078.1:0.0022224492):0.0014752388,(species_Tanakaea_radicans__accession_code_NC_057123.1:0.0007407186,species_Leptarrhena_pyrolifolia__accession_code_MN496070.1:0.0014742675):0.0007399630):0.0007366565,((((species_Micranthes_dungbooi__accession_code_NC_087855.1:0.0000010000,species_Micranthes_divaricata__accession_code_NC_070486.1:0.0000010000):0.0007364894,((((species_Micranthes_davidii__accession_code_NC_070485.1:0.0000000000,species_Micranthes_melanocentra__accession_code_ON720904.1:0.0000000000):0.0000000000,species_Micranthes_melanocentra__accession_code_NC_056191.1:0.0000000000):0.0000000000,species_Micranthes_melanocentra__accession_code_ON720903.1:0.0000000000):0.0000010000,species_Micranthes_atrata__accession_code_NC_070483.1:0.0000010000):0.0007364894):0.0000010000,species_Saxifraga_pallida__accession_code_NC_070489.1:0.0007365958):0.0000010000,species_Micranthes_octopetala__accession_code_NC_081466.1:0.0029511373):0.0007374448):0.0007400798):0.0007330846,((((((((((species_Chrysosplenium_valdivicum__accession_code_NC_084134.1:0.0022046145,(species_Chrysosplenium_alpinum__accession_code_NC_084130.1:0.0007337194,species_Chrysosplenium_oppositifolium__accession_code_NC_084131.1:0.0000010000):0.0007342700):0.0000010000,(((species_Chrysosplenium_nepalense__accession_code_NC_067000.1:0.0000000000,species_Chrysosplenium_sinicum__accession_code_MK814606.1:0.0000000000):0.0000010000,species_Chrysosplenium_sinicum__accession_code_NC_051987.1:0.0000010000):0.0007336727,species_Chrysosplenium_grayanum__accession_code_NC_067018.1:0.0022063844):0.0007357645):0.0000010000,species_Chrysosplenium_axillare__accession_code_NC_067016.1:0.0029448624):0.0007348833,species_Chrysosplenium_ramosum__accession_code_MK973002.2:0.0014715954):0.0000010000,((((species_Chrysosplenium_fauriei__accession_code_NC_067023.1:0.0000000000,species_Chrysosplenium_kamtschaticum__accession_code_NC_051988.1:0.0000000000):0.0000000000,species_Chrysosplenium_echinus__accession_code_NC_067020.1:0.0000000000):0.0000010000,species_Chrysosplenium_macrostemon__accession_code_NC_067022.1:0.0000010000):0.0007346047,((((species_Chrysosplenium_kiotense__accession_code_NC_067021.1:0.0000000000,species_Chrysosplenium_aureobracteatum__accession_code_NC_039740.1:0.0000000000):0.0000000000,species_Chrysosplenium_pilosum__accession_code_OK336559.1:0.0000000000):0.0000010000,species_Chrysosplenium_album__accession_code_NC_067019.1:0.0000010000):0.0000010000,((species_Chrysosplenium_valdepilosum__accession_code_NC_084135.1:0.0000000000,species_Chrysosplenium_lectus_cochleae__accession_code_NC_067013.1:0.0000000000):0.0000010000,(species_Chrysosplenium_macrospermum__accession_code_NC_067024.1:0.0000010000,species_Chrysosplenium_fallax__accession_code_NC_084262.1:0.0007349835):0.0000010000):0.0014714903):0.0000010000):0.0007349662):0.0000010000,(species_Chrysosplenium_qinlingense__accession_code_NC_067012.1:0.0000010000,species_Chrysosplenium_biondianum__accession_code_NC_067007.1:0.0000010000):0.0000010000):0.0000010000,species_Chrysosplenium_delavayi__accession_code_NC_067004.1:0.0014716743):0.0014001412,(species_Chrysosplenium_microspermum__accession_code_NC_067009.1:0.0029443998,(((((((species_Chrysosplenium_wrightii__accession_code_NC_084133.1:0.0000000000,species_Chrysosplenium_alternifolium__accession_code_NC_051986.1:0.0000000000):0.0000000000,species_Chrysosplenium_alternifolium__accession_code_OK336545.1:0.0000000000):0.0000010000,species_Chrysosplenium_japonicum__accession_code_NC_067017.1:0.0000010000):0.0000010000,species_Chrysosplenium_tetrandrum__accession_code_NC_084132.1:0.0007331556):0.0007334533,species_Chrysosplenium_serreanum__accession_code_NC_067003.1:0.0000010000):0.0000010000,((((species_Chrysosplenium_taibaishanense__accession_code_NC_067015.1:0.0000000000,species_Chrysosplenium_uniflorum__accession_code_NC_066998.1:0.0000000000):0.0000010000,(species_Chrysosplenium_giraldianum__accession_code_NC_067011.1:0.0000010000,((species_Chrysosplenium_glossophyllum__accession_code_NC_067008.1:0.0000010000,species_Chrysosplenium_henryi__accession_code_NC_066997.1:0.0000010000):0.0007317887,((species_Chrysosplenium_lanuginosum__accession_code_NC_066999.1:0.0000010000,species_Chrysosplenium_lanuginosum__accession_code_MK814607.1:0.0000010000):0.0021979309,species_Chrysosplenium_davidianum__accession_code_NC_067002.1:0.0007310798):0.0000010000):0.0000010000):0.0000010000):0.0000010000,species_Chrysosplenium_carnosum__accession_code_NC_067026.1:0.0007315478):0.0000010000,(species_Chrysosplenium_forrestii__accession_code_NC_067027.1:0.0000010000,(species_Chrysosplenium_griffithii__accession_code_NC_067010.1:0.0007314936,species_Chrysosplenium_griffithii__accession_code_OK336543.1:0.0000010000):0.0007317838):0.0007297915):0.0007307345):0.0007323058,((species_Chrysosplenium_zhouzhiense__accession_code_NC_067014.1:0.0000010000,(species_Chrysosplenium_flagelliferum__accession_code_NC_067006.1:0.0000010000,species_Chrysosplenium_flagelliferum__accession_code_MN729584.1:0.0000010000):0.0007345001):0.0000010000,((species_Chrysosplenium_zhangjiajieense__accession_code_NC_067025.1:0.0007335783,species_Chrysosplenium_macrophyllum__accession_code_MK973001.3:0.0000010000):0.0007337015,species_Chrysosplenium_hydrocotylifolium__accession_code_NC_067005.1:0.0014709694):0.0007345070):0.0000010000):0.0007322428):0.0008077058):0.0023864839,species_Chrysosplenium_nudicaule__accession_code_MZ424445.1:0.0132486138):0.0030537750,species_Peltoboykinia_tellimoides__accession_code_MZ779205.1:0.0039083555):0.0020146709):0.0014707828,((species_Itea_omeiensis__accession_code_PP861179.1:0.0007343452,species_Itea_chinensis__accession_code_NC_037884.1:0.0000010000):0.0036826549,(((((((((((((((species_Ribes_nigrum__accession_code_PQ133452.1:0.0000000000,species_Ribes_nigrum__accession_code_PQ124742.1:0.0000000000):0.0000000000,species_Ribes_nigrum__accession_code_OR227936.1:0.0000000000):0.0000000000,species_Ribes_odoratum__accession_code_MT081309.1:0.0000000000):0.0000000000,species_Ribes_glaciale__accession_code_NC_062156.1:0.0000000000):0.0000000000,species_Ribes_uva_crispa__accession_code_OR227937.1:0.0000000000):0.0000000000,species_Ribes_uva_crispa__accession_code_NC_080515.1:0.0000000000):0.0000000000,species_Ribes_meyeri__accession_code_PQ124743.1:0.0000000000):0.0000000000,species_Ribes_odoratum__accession_code_PQ124744.1:0.0000000000):0.0000000000,species_Ribes_tenue__accession_code_PP861178.1:0.0000000000):0.0000000000,species_Ribes_maximowiczianum__accession_code_OP581023.1:0.0000000000):0.0000000000,species_Ribes_alpinum__accession_code_PP657412.1:0.0000000000):0.0000010000,species_Ribes_stenocarpum__accession_code_PQ124745.1:0.0000010000):0.0000010000,(species_Ribes_rubrum__accession_code_OR227935.1:0.0000010000,species_Ribes_rubrum__accession_code_NC_080516.1:0.0000010000):0.0007329751):0.0000010000,(species_Ribes_roezlii__accession_code_MN496076.1:0.0007324268,species_Ribes_nevadense__accession_code_MN496075.1:0.0007326055):0.0000010000):0.0000010000,species_Ribes_fasciculatum__accession_code_MH191388.1:0.0007324268):0.0044421598):0.0000023582):0.0021976111):0.0036169833):0.0047783309,(((((((((((((((((((((species_Molinadendron_sinaloense__accession_code_ON729359.1:0.0000000000,species_Eustigma_oblongifolium__accession_code_OP142693.1:0.0000000000):0.0000000000,species_Eustigma_oblongifolium__accession_code_NC_071207.1:0.0000000000):0.0000000000,species_Fortunearia_sinensis__accession_code_ON729356.1:0.0000000000):0.0000000000,species_Eustigma_balansae__accession_code_OP580986.1:0.0000000000):0.0000000000,species_Fortunearia_sinensis__accession_code_NC_041487.1:0.0000000000):0.0000010000,species_Eustigma_oblongifolium__accession_code_ON729357.1:0.0000010000):0.0000010000,(((species_Sinowilsonia_henryi__accession_code_ON729358.1:0.0000000000,species_Sinowilsonia_henryi__accession_code_MF497447.1:0.0000000000):0.0000000000,species_Sinowilsonia_henryi__accession_code_NC_036069.1:0.0000000000):0.0000010000,species_Sinowilsonia_henryi__accession_code_OR726646.1:0.0000010000):0.0007350164):0.0000010000,species_Fortunearia_sinensis__accession_code_MN496061.1:0.0007348754):0.0007347378,((species_Dicoryphe_viticoides__accession_code_ON729388.1:0.0000000000,species_Trichocladus_ellipticus__accession_code_ON729360.1:0.0000000000):0.0000010000,species_Trichocladus_crinitus__accession_code_ON729361.1:0.0000010000):0.0007345783):0.0000010000,species_Neostrearia_fleckeri__accession_code_ON729364.1:0.0007344764):0.0000010000,species_Noahdendron_nicholasii__accession_code_ON729363.1:0.0000010000):0.0000010000,species_Ostrearia_australiana__accession_code_ON729362.1:0.0007397557):0.0007344452,(species_Parrotia_persica__accession_code_ON729370.1:0.0000010000,species_Parrotia_persica__accession_code_NC_071840.1:0.0000010000):0.0007330195):0.0000010000,(species_Hamamelis_japonica__accession_code_NC_084417.1:0.0000010000,species_Hamamelis_mollis__accession_code_NC_037881.1:0.0000010000):0.0007333760):0.0000010000,species_Distyliopsis_tutcheri__accession_code_ON729374.1:0.0000010000):0.0000010000,(((((((((((((((((((((((((((((((((species_Sycopsis_sinensis__accession_code_ON729375.1:0.0000000000,species_Parrotia_subaequalis__accession_code_ON729369.1:0.0000000000):0.0000000000,species_Distylium_racemosum__accession_code_MZ571522.1:0.0000000000):0.0000000000,species_Distylium_buxifolium__accession_code_NC_059888.1:0.0000000000):0.0000000000,species_Distylium_macrophyllum__accession_code_NC_059884.1:0.0000000000):0.0000000000,species_Distylium_pingpienense__accession_code_OP005519.1:0.0000000000):0.0000000000,species_Distylium_racemosum__accession_code_OP005514.1:0.0000000000):0.0000000000,species_Parrotia_subaequalis__accession_code_NC_037243.1:0.0000000000):0.0000000000,species_Sycopsis_triplinervia__accession_code_PP625971.1:0.0000000000):0.0000000000,species_Distylium_myricoides__accession_code_ON729372.1:0.0000000000):0.0000000000,species_Distylium_dunnianum__accession_code_OP005524.1:0.0000000000):0.0000000000,species_Distyliopsis_dunnii__accession_code_ON729373.1:0.0000000000):0.0000000000,species_Distylium_pingpienense__accession_code_NC_059887.1:0.0000000000):0.0000000000,species_Distylium_lepidotum__accession_code_MW248119.1:0.0000000000):0.0000000000,species_Distylium_myricoides__accession_code_NC_059883.1:0.0000000000):0.0000000000,species_Sycopsis_sinensis__accession_code_NC_071198.1:0.0000000000):0.0000000000,species_Distylium_buxifolium__accession_code_OP005516.1:0.0000000000):0.0000000000,species_Distylium_dunnianum__accession_code_NC_059882.1:0.0000000000):0.0000000000,species_Distylium_racemosum__accession_code_NC_059886.1:0.0000000000):0.0000000000,species_Distylium_lepidotum__accession_code_NC_059891.1:0.0000000000):0.0000000000,species_Distylium_myricoides__accession_code_OP005533.1:0.0000000000):0.0000000000,species_Distyliopsis_dunnii__accession_code_OP142692.1:0.0000000000):0.0000000000,species_Distylium_macrophyllum__accession_code_MN729500.1:0.0000000000):0.0000000000,species_Sycopsis_sinensis__accession_code_MT323104.1:0.0000000000):0.0000000000,species_Distylium_chinense__accession_code_ON729371.1:0.0000000000):0.0000000000,species_Hamamelis_mollis__accession_code_ON729365.1:0.0000000000):0.0000000000,species_Fothergilla_gardenii__accession_code_ON729367.1:0.0000000000):0.0000000000,species_Distylium_chinense__accession_code_NC_059885.1:0.0000000000):0.0000000000,species_Distylium_cuspidatum__accession_code_NC_059890.1:0.0000000000):0.0000000000,species_Parrotiopsis_jacquemontiana__accession_code_ON729368.1:0.0000000000):0.0000000000,species_Sycopsis_sinensis__accession_code_MN496080.1:0.0000000000):0.0000000000,species_Distylium_tsiangii__accession_code_MN711651.1:0.0000000000):0.0000000000,species_Distyliopsis_laurifolia__accession_code_NC_071202.1:0.0000000000):0.0000000000,species_Parrotia_subaequalis__accession_code_MG334121.1:0.0000000000):0.0000010000):0.0000010000,(species_Distyliopsis_dunnii__accession_code_NC_071205.1:0.0007332284,species_Distylium_gracile__accession_code_NC_059889.1:0.0044107399):0.0000010000):0.0000010000,species_Distylium_elaeagnoides__accession_code_NC_059892.1:0.0022055436):0.0007299243,(((((((((((((((((species_Corylopsis_trabeculosa__accession_code_ON729355.1:0.0000000000,species_Corylopsis_glaucescens__accession_code_NC_071197.1:0.0000000000):0.0000000000,species_Corylopsis_platypetala__accession_code_NC_071200.1:0.0000000000):0.0000000000,species_Corylopsis_veitchiana__accession_code_NC_084415.1:0.0000000000):0.0000000000,species_Corylopsis_sinensis__accession_code_OP005507.1:0.0000000000):0.0000000000,species_Corylopsis_velutina__accession_code_NC_060832.1:0.0000000000):0.0000000000,species_Corylopsis_glandulifera__accession_code_NC_060830.1:0.0000000000):0.0000000000,species_Corylopsis_pauciflora__accession_code_NC_086902.1:0.0000000000):0.0000000000,species_Corylopsis_sinensis__accession_code_PP273282.1:0.0000000000):0.0000000000,species_Corylopsis_yunnanensis__accession_code_NC_071206.1:0.0000000000):0.0000000000,species_Corylopsis_gotoana__accession_code_NC_086901.1:0.0000000000):0.0000000000,species_Corylopsis_willmottiae__accession_code_NC_071201.1:0.0000000000):0.0000000000,species_Corylopsis_microcarpa__accession_code_NC_061208.1:0.0000000000):0.0000000000,species_Corylopsis_sinensis__accession_code_NC_058779.1:0.0000000000):0.0000000000,species_Corylopsis_stelligera__accession_code_NC_071839.1:0.0000000000):0.0000010000,(((species_Corylopsis_multiflora__accession_code_ON729353.1:0.0000010000,species_Corylopsis_multiflora__accession_code_MW043717.1:0.0000010000):0.0000010000,species_Corylopsis_multiflora__accession_code_NC_071838.1:0.0007342782):0.0022061281,(((((((((species_Loropetalum_chinense__accession_code_ON729351.1:0.0000000000,species_Loropetalum_chinense__accession_code_MT537170.1:0.0000000000):0.0000000000,species_Loropetalum_chinense__accession_code_NC_060831.1:0.0000000000):0.0000000000,species_Loropetalum_chinense__accession_code_MW346664.1:0.0000000000):0.0000000000,species_Loropetalum_chinense__accession_code_OP005528.1:0.0000000000):0.0000000000,species_Loropetalum_chinense__accession_code_OP005531.1:0.0000000000):0.0000000000,species_Loropetalum_chinense__accession_code_MW368385.1:0.0000000000):0.0000010000,species_Loropetalum_chinense__accession_code_ON729350.1:0.0000010000):0.0000010000,(species_Maingaya_malayana__accession_code_ON729348.1:0.0014702986,species_Matudaea_trinervia__accession_code_ON729347.1:0.0014700759):0.0000010000):0.0000010000,(species_Loropetalum_subcordatum__accession_code_ON729349.1:0.0000010000,species_Loropetalum_subcordatum__accession_code_NC_037694.1:0.0000010000):0.0014696190):0.0007341101):0.0000010000):0.0000010000,species_Corylopsis_sinensis__accession_code_ON729354.1:0.0000010000):0.0000010000,species_Corylopsis_coreana__accession_code_NC_040141.1:0.0007341172):0.0007387798):0.0034533376,(((species_Disanthus_cercidifolius__accession_code_ON729346.1:0.0000000000,species_Disanthus_cercidifolius__accession_code_NC_050371.1:0.0000000000):0.0000000000,species_Disanthus_cercidifolius__accession_code_MK411769.1:0.0000000000):0.0000010000,species_Disanthus_cercidifolius__accession_code_NC_084416.1:0.0000010000):0.0049293171):0.0009363741,((((species_Paeonia_mlokosewitschii__accession_code_PQ415554.1:0.0000010000,species_Paeonia_mlokosewitschii__accession_code_NC_071855.1:0.0000010000):0.0007315831,((((((((((((((((((((((((((((((((((((((((((species_Paeonia_lactiflora__accession_code_PQ197387.1:0.0000000000,species_Paeonia_potaninii__accession_code_NC_050332.1:0.0000000000):0.0000000000,species_Paeonia_mairei__accession_code_OP324588.1:0.0000000000):0.0000000000,species_Paeonia_delavayi__accession_code_OR187761.1:0.0000000000):0.0000000000,species_Paeonia_veitchii__accession_code_NC_032401.1:0.0000000000):0.0000000000,species_Paeonia_lactiflora__accession_code_MW762595.1:0.0000000000):0.0000000000,species_Paeonia_sterniana__accession_code_NC_071222.1:0.0000000000):0.0000000000,species_Paeonia_obovata__accession_code_NC_049161.1:0.0000000000):0.0000000000,species_Paeonia_delavayi__accession_code_OR418132.1:0.0000000000):0.0000000000,species_Paeonia_ludlowii__accession_code_NC_035623.1:0.0000000000):0.0000000000,species_Paeonia_lactiflora__accession_code_MN149613.1:0.0000000000):0.0000000000,species_Paeonia_lactiflora__accession_code_PP049084.1:0.0000000000):0.0000000000,species_Paeonia_ludlowii__accession_code_PQ145547.1:0.0000000000):0.0000000000,species_Paeonia_lactiflora__accession_code_MT821945.1:0.0000000000):0.0000000000,species_Paeonia_delavayi__accession_code_NC_050331.1:0.0000000000):0.0000000000,species_Paeonia_delavayi__accession_code_MT210546.1:0.0000000000):0.0000000000,species_Paeonia_delavayi__accession_code_OR418143.1:0.0000000000):0.0000000000,species_Paeonia_delavayi__accession_code_OR418135.1:0.0000000000):0.0000000000,species_Paeonia_lactiflora__accession_code_NC_040983.1:0.0000000000):0.0000000000,species_Paeonia_lactiflora__accession_code_MN149612.1:0.0000000000):0.0000000000,species_Paeonia_delavayi__accession_code_OR418133.1:0.0000000000):0.0000000000,species_Paeonia_delavayi__accession_code_MN463100.1:0.0000000000):0.0000000000,species_Paeonia_lactiflora__accession_code_PQ197383.1:0.0000000000):0.0000000000,species_Paeonia_suffruticosa__accession_code_ON243821.1:0.0000000000):0.0000000000,species_Paeonia_delavayi__accession_code_OR418140.1:0.0000000000):0.0000000000,species_Paeonia_delavayi__accession_code_OR418134.1:0.0000000000):0.0000000000,species_Paeonia_mairei__accession_code_OP324590.1:0.0000000000):0.0000000000,species_Paeonia_lactiflora__accession_code_MN508366.1:0.0000000000):0.0000000000,species_Paeonia_lactiflora__accession_code_MN868412.1:0.0000000000):0.0000000000,species_Paeonia_veitchii__accession_code_MW762596.1:0.0000000000):0.0000000000,species_Paeonia_mairei__accession_code_OP324589.1:0.0000000000):0.0000000000,species_Paeonia_lactiflora__accession_code_PQ197384.1:0.0000000000):0.0000000000,species_Paeonia_anomala__accession_code_MT210549.1:0.0000000000):0.0000000000,species_Paeonia_lactiflora__accession_code_PQ197385.1:0.0000000000):0.0000000000,species_Paeonia_mairei__accession_code_MZ617462.1:0.0000000000):0.0000000000,species_Paeonia_lactiflora__accession_code_ON990081.1:0.0000000000):0.0000000000,species_Paeonia_delavayi__accession_code_OR187760.1:0.0000000000):0.0000000000,species_Paeonia_delavayi__accession_code_OR418142.1:0.0000000000):0.0000000000,species_Paeonia_ludlowii__accession_code_OR187762.1:0.0000000000):0.0000000000,species_Paeonia_veitchii__accession_code_ON990083.1:0.0000000000):0.0000000000,species_Paeonia_delavayi__accession_code_OR418131.1:0.0000000000):0.0000000000,species_Paeonia_delavayi__accession_code_NC_035718.1:0.0000000000):0.0000010000,(((((species_Paeonia_lactiflora__accession_code_PQ197386.1:0.0000010000,((species_Paeonia_delavayi__accession_code_OR418139.1:0.0000010000,species_Paeonia_delavayi__accession_code_OR418138.1:0.0000010000):0.0007314844,((species_Paeonia_delavayi__accession_code_OR418137.1:0.0000010000,species_Paeonia_delavayi__accession_code_OR418136.1:0.0000010000):0.0000010000,species_Paeonia_emodi__accession_code_MT210548.1:0.0007315407):0.0000010000):0.0000010000):0.0000010000,(((species_Paeonia_obovata__accession_code_ON990084.1:0.0000000000,species_Paeonia_obovata__accession_code_MT821946.1:0.0000000000):0.0000010000,species_Paeonia_obovata__accession_code_NC_026076.1:0.0000010000):0.0000010000,(species_Paeonia_obovata__accession_code_JQ952561.1:0.0000010000,species_Paeonia_obovata__accession_code_MT821944.1:0.0000010000):0.0014653332):0.0007316880):0.0000010000,species_Paeonia_delavayi__accession_code_OR418141.1:0.0007316423):0.0000010000,(species_Paeonia_brownii__accession_code_NC_037880.1:0.0000010000,species_Paeonia_brownii__accession_code_JQ952560.1:0.0000010000):0.0007314354):0.0000010000,(species_Paeonia_sinjiangensis__accession_code_NC_071854.1:0.0000010000,species_Paeonia_intermedia__accession_code_MT210547.1:0.0000010000):0.0007314842):0.0000010000):0.0000010000):0.0000010000,((((((((((((((((((((((((((species_Paeonia_suffruticosa__accession_code_OR551750.1:0.0000000000,species_Paeonia_jishanensis__accession_code_MT210545.1:0.0000000000):0.0000000000,species_Paeonia_suffruticosa__accession_code_ON209192.1:0.0000000000):0.0000000000,species_Paeonia_ostii__accession_code_OP324591.1:0.0000000000):0.0000000000,species_Paeonia_suffruticosa__accession_code_ON243819.1:0.0000000000):0.0000000000,species_Paeonia_rockii__accession_code_MW192444.1:0.0000000000):0.0000000000,species_Paeonia_ostii__accession_code_MK701990.1:0.0000000000):0.0000000000,species_Paeonia_ostii__accession_code_OM179763.1:0.0000000000):0.0000000000,species_Paeonia_rockii__accession_code_NC_037772.1:0.0000000000):0.0000000000,species_Paeonia_ostii__accession_code_OM291541.1:0.0000000000):0.0000000000,species_Paeonia_suffruticosa__accession_code_ON243820.1:0.0000000000):0.0000000000,species_Paeonia_ostii__accession_code_NC_036834.1:0.0000000000):0.0000000000,species_Paeonia_ostii__accession_code_OP324592.1:0.0000000000):0.0000000000,species_Paeonia_suffruticosa__accession_code_MK701994.1:0.0000000000):0.0000000000,species_Paeonia_decomposita__accession_code_NC_039425.1:0.0000000000):0.0000000000,species_Paeonia_rockii__accession_code_MK701993.1:0.0000000000):0.0000000000,species_Paeonia_suffruticosa__accession_code_MH793271.1:0.0000000000):0.0000000000,species_Paeonia_suffruticosa__accession_code_OM179764.1:0.0000000000):0.0000000000,species_Paeonia_jishanensis__accession_code_MG991935.1:0.0000000000):0.0000000000,species_Paeonia_rockii__accession_code_OK235337.1:0.0000000000):0.0000000000,species_Paeonia_suffruticosa__accession_code_MK701995.1:0.0000000000):0.0000000000,species_Paeonia_suffruticosa__accession_code_ON243822.1:0.0000000000):0.0000000000,species_Paeonia_suffruticosa__accession_code_OK662586.1:0.0000000000):0.0000000000,species_Paeonia_suffruticosa__accession_code_MK701996.1:0.0000000000):0.0000010000,species_Paeonia_qiui__accession_code_NC_050333.1:0.0000010000):0.0000010000,species_Paeonia_jishanensis__accession_code_NC_050330.1:0.0007310755):0.0000010000,(species_Paeonia_suffruticosa__accession_code_NC_037879.1:0.0000010000,species_Paeonia_suffruticosa__accession_code_JQ952559.1:0.0000010000):0.0162599361):0.0007311095):0.0007342850,(species_Paeonia_intermedia__accession_code_NC_071221.1:0.0000010000,species_Paeonia_intermedia__accession_code_OP324585.1:0.0000010000):0.0000010000):0.0204560809):0.0007544972):0.0090299718,(species_Leea_guineensis__accession_code_MW592489.1:0.0036874835,((((((((((species_Tetrastigma_serrulatum__accession_code_PV454982.1:0.0000000000,species_Tetrastigma_annamense__accession_code_PP657252.1:0.0000000000):0.0000010000,species_Tetrastigma_thorsborneorum__accession_code_PP657260.1:0.0000010000):0.0000010000,(species_Tetrastigma_obtectum__accession_code_PV454981.1:0.0007369628,species_Tetrastigma_lawsonii__accession_code_NC_061673.1:0.0007382068):0.0000010000):0.0000010000,(((((((((((((((((species_Tetrastigma_formosanum__accession_code_PV296135.1:0.0000000000,species_Tetrastigma_canarense__accession_code_PP657253.1:0.0000000000):0.0000000000,species_Tetrastigma_nilagiricum__accession_code_PP657256.1:0.0000000000):0.0000000000,species_Tetrastigma_hemsleyanum__accession_code_MW375708.1:0.0000000000):0.0000000000,species_Tetrastigma_voinierianum__accession_code_NC_061711.1:0.0000000000):0.0000000000,species_Tetrastigma_hemsleyanum__accession_code_MW375711.1:0.0000000000):0.0000000000,species_Tetrastigma_leucostaphylum__accession_code_PP657255.1:0.0000000000):0.0000000000,species_Tetrastigma_angustifolium__accession_code_PP657251.1:0.0000000000):0.0000000000,species_Tetrastigma_hemsleyanum__accession_code_MT827073.1:0.0000000000):0.0000000000,species_Tetrastigma_planicaule__accession_code_NC_057118.1:0.0000000000):0.0000000000,species_Tetrastigma_hemsleyanum__accession_code_MW375710.1:0.0000000000):0.0000000000,species_Tetrastigma_hemsleyanum__accession_code_OP589402.1:0.0000000000):0.0000000000,species_Tetrastigma_hemsleyanum__accession_code_NC_029339.1:0.0000000000):0.0000000000,species_Tetrastigma_hemsleyanum__accession_code_MW375709.1:0.0000000000):0.0000000000,species_Tetrastigma_cauliflorum__accession_code_PP657254.1:0.0000000000):0.0000000000,species_Tetrastigma_hemsleyanum__accession_code_MW375707.1:0.0000000000):0.0000000000,species_Tetrastigma_rafflesiae__accession_code_NC_061671.1:0.0000000000):0.0000010000,species_Tetrastigma_pachyphyllum__accession_code_PP657257.1:0.0000010000):0.0000010000):0.0000010000,species_Tetrastigma_serrulatum__accession_code_PP657259.1:0.0014758736):0.0000010000,species_Tetrastigma_pyriforme__accession_code_PP657258.1:0.0007376949):0.0007383001,species_Pseudocayratia_dichromocarpa__accession_code_PQ037264.1:0.0007374888):0.0007395256,(species_Causonis_japonica__accession_code_OR344067.1:0.0000010000,species_Causonis_japonica__accession_code_NC_061725.1:0.0000010000):0.0000010000):0.0000010000,(((species_Cyphostemma_sandersonii__accession_code_NC_061716.1:0.0000000000,species_Cyphostemma_juttae__accession_code_NC_061717.1:0.0000000000):0.0000010000,species_Cyphostemma_adenopodum__accession_code_NC_061672.1:0.0000010000):0.0000010000,species_Cyphostemma_humile__accession_code_NC_061718.1:0.0014743741):0.0081591884):0.0014713665,((((((((((species_Cissus_quadrangularis__accession_code_OP414588.1:0.0007315753,species_Cissus_quadrangularis__accession_code_NC_061721.1:0.0007320743):0.0023413463,((species_Cissus_hastata__accession_code_NC_088760.1:0.0000010000,species_Cissus_discolor__accession_code_NC_061723.1:0.0007355489):0.0007349963,((species_Cissus_microcarpa__accession_code_NC_061722.1:0.0014767210,species_Cissus_trifoliata__accession_code_NC_061720.1:0.0022126940):0.0000010000,species_Cissus_tuberosa__accession_code_NC_061719.1:0.0007359319):0.0014769416):0.0007385125):0.0031327622,species_Nekemias_hypoglauca__accession_code_OQ656158.1:0.0000010000):0.0000010000,(((((((((species_Nekemias_grossedentata__accession_code_PV239776.1:0.0000000000,species_Nekemias_hypoglauca__accession_code_NC_071891.1:0.0000000000):0.0000000000,species_Nekemias_megalophylla__accession_code_OP874801.1:0.0000000000):0.0000000000,species_Nekemias_chaffanjonii__accession_code_NC_071890.1:0.0000000000):0.0000000000,species_Nekemias_grossedentata__accession_code_MT267294.1:0.0000000000):0.0000000000,species_Nekemias_rubifolia__accession_code_NC_071892.1:0.0000000000):0.0000000000,species_Nekemias_chaffanjonii__accession_code_ON101854.1:0.0000000000):0.0000000000,species_Nekemias_cantoniensis__accession_code_ON616406.1:0.0000000000):0.0000000000,species_Nekemias_cantoniensis__accession_code_NC_061755.1:0.0000000000):0.0000000000,species_Nekemias_megalophylla__accession_code_NC_068499.1:0.0000000000):0.0000010000):0.0007815405,species_Nekemias_arborea__accession_code_NC_061710.1:0.0007370447):0.0000010000,((species_Parthenocissus_heptaphylla__accession_code_NC_061715.1:0.0000010000,species_Parthenocissus_vitacea__accession_code_NC_061714.1:0.0000010000):0.0014761721,species_Parthenocissus_tricuspidata__accession_code_NC_069832.1:0.0000010000):0.0007370447):0.0000010000,((((((((((((species_Vitis_bellula__accession_code_NC_061731.1:0.0000000000,species_Vitis_bellula__accession_code_MW454776.1:0.0000000000):0.0000000000,species_Vitis_sinocinerea__accession_code_MW454794.1:0.0000000000):0.0000000000,species_Vitis_pseudoreticulata__accession_code_NC_045281.1:0.0000000000):0.0000000000,species_Vitis_flexuosa__accession_code_NC_061728.1:0.0000000000):0.0000000000,species_Vitis_betulifolia__accession_code_NC_039803.1:0.0000000000):0.0000000000,species_Vitis_pseudoreticulata__accession_code_MN389558.1:0.0000000000):0.0000010000,species_Vitis_sinocinerea__accession_code_NC_061733.1:0.0000010000):0.0007366247,species_Vitis_amurensis__accession_code_MT479164.1:0.0007368304):0.0000010000,(species_Vitis_treleasei__accession_code_NC_039786.1:0.0007368932,(((((species_Vitis_rotundifolia__accession_code_NC_039782.1:0.0000000000,species_Vitis_rotundifolia__accession_code_MW592491.1:0.0000000000):0.0000000000,species_Vitis_rotundifolia__accession_code_MW592553.1:0.0000000000):0.0000000000,species_Vitis_erythrophylla__accession_code_MW036091.1:0.0000000000):0.0000000000,species_Vitis_rotundifolia__accession_code_MW592555.1:0.0000000000):0.0000010000,species_Vitis_rotundifolia__accession_code_NC_023790.1:0.0000010000):0.0007366401):0.0000010000):0.0000010000,species_Vitis_amurensis__accession_code_PP191161.1:0.0000010000):0.0000010000,((((((((((((((((((((((((((((((((((((((((((((((((((((((((((((((((((((((((((((((((((((((((((((((((((((((((((((((((((((((((((((((((((((((((((((((((((((((((((((((((((((species_Vitis_amurensis__accession_code_PP191162.1:0.0000000000,species_Vitis_aestivalis__accession_code_MG664800.1:0.0000000000):0.0000000000,species_Vitis_hancockii__accession_code_MK140656.1:0.0000000000):0.0000000000,species_Vitis_aestivalis__accession_code_NC_039783.1:0.0000000000):0.0000000000,species_Vitis_retordii__accession_code_NC_039788.1:0.0000000000):0.0000000000,species_Vitis_acerifolia__accession_code_MG664848.1:0.0000000000):0.0000000000,species_Vitis_davidii__accession_code_MW454781.1:0.0000000000):0.0000000000,species_Vitis_romanetii__accession_code_MW592524.1:0.0000000000):0.0000000000,species_Vitis_tiliifolia__accession_code_NC_039681.1:0.0000000000):0.0000000000,species_Vitis_cinerea__accession_code_MW592551.1:0.0000000000):0.0000000000,species_Vitis_ficifolia__accession_code_MW592516.1:0.0000000000):0.0000000000,species_Vitis_vinifera__accession_code_MN561034.1:0.0000000000):0.0000000000,species_Vitis_wilsoniae__accession_code_NC_061732.1:0.0000000000):0.0000000000,species_Vitis_heyneana__accession_code_MW592521.1:0.0000000000):0.0000000000,species_Vitis_vinifera__accession_code_LC494572.1:0.0000000000):0.0000000000,species_Vitis_aestivalis__accession_code_MG664847.1:0.0000000000):0.0000000000,species_Vitis_arizonica__accession_code_MW592546.1:0.0000000000):0.0000000000,species_Vitis_lanceolatifoliosa__accession_code_MW454787.1:0.0000000000):0.0000000000,species_Vitis_heyneana__accession_code_NC_039796.1:0.0000000000):0.0000000000,species_Vitis_amurensis__accession_code_MW592543.1:0.0000000000):0.0000000000,species_Vitis_davidii__accession_code_MG564632.1:0.0000000000):0.0000000000,species_Vitis_amurensis__accession_code_MN398394.1:0.0000000000):0.0000000000,species_Vitis_coignetiae__accession_code_MG664829.1:0.0000000000):0.0000000000,species_Vitis_wilsoniae__accession_code_MW454796.1:0.0000000000):0.0000000000,species_Vitis_vinifera__accession_code_NC_007957.1:0.0000000000):0.0000000000,species_Vitis_aestivalis__accession_code_NC_029454.1:0.0000000000):0.0000000000,species_Vitis_mustangensis__accession_code_MG664818.1:0.0000000000):0.0000000000,species_Vitis_vinifera__accession_code_LC510289.1:0.0000000000):0.0000000000,species_Vitis_mustangensis__accession_code_NC_036009.1:0.0000000000):0.0000000000,species_Vitis_bryoniifolia__accession_code_NC_039683.1:0.0000000000):0.0000000000,species_Vitis_lanceolatifoliosa__accession_code_NC_061674.1:0.0000000000):0.0000000000,species_Vitis_yeshanensis__accession_code_NC_053944.1:0.0000000000):0.0000000000,species_Vitis_vinifera__accession_code_AB856291.1:0.0000000000):0.0000000000,species_Vitis_amurensis__accession_code_MN389556.1:0.0000000000):0.0000000000,species_Vitis_shuttleworthii__accession_code_NC_039784.1:0.0000000000):0.0000000000,species_Vitis_heyneana__accession_code_MN389557.1:0.0000000000):0.0000000000,species_Vitis_yunnanensis__accession_code_MW592545.1:0.0000000000):0.0000000000,species_Vitis_flexuosa__accession_code_PP191160.1:0.0000000000):0.0000000000,species_Vitis_cinerea__accession_code_MG664831.1:0.0000000000):0.0000000000,species_Vitis_californica__accession_code_MG664836.1:0.0000000000):0.0000000000,species_Vitis_piasezkii__accession_code_NC_039789.1:0.0000000000):0.0000000000,species_Vitis_labrusca__accession_code_MW592556.1:0.0000000000):0.0000000000,species_Vitis_hancockii__accession_code_MW454785.1:0.0000000000):0.0000000000,species_Vitis_mustangensis__accession_code_MW592550.1:0.0000000000):0.0000000000,species_Vitis_lanata__accession_code_NC_039794.1:0.0000000000):0.0000000000,species_Vitis_vinifera__accession_code_MW592542.1:0.0000000000):0.0000000000,species_Vitis_monticola__accession_code_LC342076.1:0.0000000000):0.0000000000,species_Vitis_vulpina__accession_code_NC_039787.1:0.0000000000):0.0000000000,species_Vitis_hancockii__accession_code_MW592531.1:0.0000000000):0.0000000000,species_Vitis_tsoi__accession_code_NC_061677.1:0.0000000000):0.0000000000,species_Vitis_californica__accession_code_MW592547.1:0.0000000000):0.0000000000,species_Vitis_vinifera__accession_code_MN149614.1:0.0000000000):0.0000000000,species_Vitis_piasezkii__accession_code_MW454788.1:0.0000000000):0.0000000000,species_Vitis_cinerea__accession_code_MG664833.1:0.0000000000):0.0000000000,species_Vitis_cinerea__accession_code_MG664843.1:0.0000000000):0.0000000000,species_Vitis_betulifolia__accession_code_MW454777.1:0.0000000000):0.0000000000,species_Vitis_hancockii__accession_code_NC_056346.1:0.0000000000):0.0000000000,species_Vitis_ficifolia__accession_code_NC_036510.1:0.0000000000):0.0000000000,species_Vitis_monticola__accession_code_NC_039792.1:0.0000000000):0.0000000000,species_Vitis_ficifolia__accession_code_MG564633.1:0.0000000000):0.0000000000,species_Vitis_cordifolia__accession_code_NC_036509.1:0.0000000000):0.0000000000,species_Vitis_thunbergii__accession_code_NC_039785.1:0.0000000000):0.0000000000,species_Vitis_vinifera__accession_code_MG586833.1:0.0000000000):0.0000000000,species_Vitis_erythrophylla__accession_code_MW454783.1:0.0000000000):0.0000000000,species_Vitis_chungii__accession_code_MW454780.1:0.0000000000):0.0000000000,species_Vitis_flexuosa__accession_code_MW592534.1:0.0000000000):0.0000000000,species_Vitis_bloodworthiana__accession_code_NC_039801.1:0.0000000000):0.0000000000,species_Vitis_cinerea__accession_code_LC320670.1:0.0000000000):0.0000000000,species_Vitis_rupestris__accession_code_OR050655.1:0.0000000000):0.0000000000,species_Vitis_cinerea__accession_code_MT604110.1:0.0000000000):0.0000000000,species_Vitis_rupestris__accession_code_MW592517.1:0.0000000000):0.0000000000,species_Vitis_wuhanensis__accession_code_NC_061676.1:0.0000000000):0.0000000000,species_Vitis_riparia__accession_code_MW592513.1:0.0000000000):0.0000000000,species_Vitis_chunganensis__accession_code_NC_061730.1:0.0000000000):0.0000000000,species_Vitis_californica__accession_code_NC_039800.1:0.0000000000):0.0000000000,species_Vitis_yunnanensis__accession_code_NC_056347.1:0.0000000000):0.0000000000,species_Vitis_retordii__accession_code_MW454790.1:0.0000000000):0.0000000000,species_Vitis_cinerea__accession_code_MG664834.1:0.0000000000):0.0000000000,species_Vitis_riparia__accession_code_MG664813.1:0.0000000000):0.0000000000,species_Vitis_quinquangularis__accession_code_NC_063746.1:0.0000000000):0.0000000000,species_Vitis_biformis__accession_code_NC_039802.1:0.0000000000):0.0000000000,species_Vitis_vinifera__accession_code_OR500062.1:0.0000000000):0.0000000000,species_Vitis_arizonica__accession_code_MG664845.1:0.0000000000):0.0000000000,species_Vitis_shuttleworthii__accession_code_MW592554.1:0.0000000000):0.0000000000,species_Vitis_girdiana__accession_code_MW592552.1:0.0000000000):0.0000000000,species_Vitis_ficifolia__accession_code_MH638290.1:0.0000000000):0.0000000000,species_Vitis_flexuosa__accession_code_MW454784.1:0.0000000000):0.0000000000,species_Vitis_yunnanensis__accession_code_MW454798.1:0.0000000000):0.0000000000,species_Vitis_riparia__accession_code_MG664812.1:0.0000000000):0.0000000000,species_Vitis_cinerea__accession_code_NC_036336.1:0.0000000000):0.0000000000,species_Vitis_amurensis__accession_code_MG564630.1:0.0000000000):0.0000000000,species_Vitis_doaniana__accession_code_NC_039797.1:0.0000000000):0.0000000000,species_Vitis_labrusca__accession_code_MG664823.1:0.0000000000):0.0000000000,species_Vitis_bryoniifolia__accession_code_MN389560.1:0.0000000000):0.0000000000,species_Vitis_riparia__accession_code_MW592544.1:0.0000000000):0.0000000000,species_Vitis_cinerea__accession_code_NC_039804.1:0.0000000000):0.0000000000,species_Vitis_betulifolia__accession_code_MN389561.1:0.0000000000):0.0000000000,species_Vitis_pseudoreticulata__accession_code_MW454789.1:0.0000000000):0.0000000000,species_Vitis_mustangensis__accession_code_MG664819.1:0.0000000000):0.0000000000,species_Vitis_piasezkii__accession_code_MN389554.1:0.0000000000):0.0000000000,species_Vitis_vinifera__accession_code_LC507100.1:0.0000000000):0.0000000000,species_Vitis_riparia__accession_code_MG664811.1:0.0000000000):0.0000000000,species_Vitis_davidii__accession_code_NC_057166.1:0.0000000000):0.0000000000,species_Vitis_labrusca__accession_code_NC_039793.1:0.0000000000):0.0000000000,species_Vitis_girdiana__accession_code_MG664827.1:0.0000000000):0.0000000000,species_Vitis_girdiana__accession_code_NC_039682.1:0.0000000000):0.0000000000,species_Vitis_balansana__accession_code_NC_061735.1:0.0000000000):0.0000000000,species_Vitis_palmata__accession_code_MW592548.1:0.0000000000):0.0000000000,species_Vitis_wuhanensis__accession_code_MW454797.1:0.0000000000):0.0000000000,species_Vitis_coignetiae__accession_code_NC_036371.1:0.0000000000):0.0000000000,species_Vitis_shenxiensis__accession_code_MW454793.1:0.0000000000):0.0000000000,species_Vitis_flexuosa__accession_code_PP191159.1:0.0000000000):0.0000000000,species_Vitis_pseudoreticulata__accession_code_MW592537.1:0.0000000000):0.0000000000,species_Vitis_palmata__accession_code_NC_039791.1:0.0000000000):0.0000000000,species_Vitis_romanetii__accession_code_NC_056348.1:0.0000000000):0.0000000000,species_Vitis_aestivalis__accession_code_LC318124.1:0.0000000000):0.0000000000,species_Vitis_acerifolia__accession_code_NC_035878.1:0.0000000000):0.0000000000,species_Vitis_erythrophylla__accession_code_NC_061678.1:0.0000000000):0.0000000000,species_Vitis_aestivalis__accession_code_NC_039806.1:0.0000000000):0.0000000000,species_Vitis_heyneana__accession_code_MN398393.1:0.0000000000):0.0000000000,species_Vitis_berlandieri__accession_code_NC_039684.1:0.0000000000):0.0000000000,species_Vitis_riparia__accession_code_OR050654.1:0.0000000000):0.0000000000,species_Vitis_adenoclada__accession_code_MW592536.1:0.0000000000):0.0000000000,species_Vitis_vinifera__accession_code_LC492108.1:0.0000000000):0.0000000000,species_Vitis_vinifera__accession_code_AB856290.1:0.0000000000):0.0000000000,species_Vitis_baihuashanensis__accession_code_NC_058821.1:0.0000000000):0.0000000000,species_Vitis_riparia__accession_code_NC_039680.1:0.0000000000):0.0000000000,species_Vitis_amurensis__accession_code_LC318487.1:0.0000000000):0.0000000000,species_Vitis_bryoniifolia__accession_code_MW454778.1:0.0000000000):0.0000000000,species_Vitis_cinerea__accession_code_NC_039798.1:0.0000000000):0.0000000000,species_Vitis_monticola__accession_code_MW592549.1:0.0000000000):0.0000000000,species_Vitis_ruyuanensis__accession_code_NC_061675.1:0.0000000000):0.0000000000,species_Vitis_vinifera__accession_code_LC722365.1:0.0000000000):0.0000000000,species_Vitis_peninsularis__accession_code_NC_039790.1:0.0000000000):0.0000000000,species_Vitis_balansana__accession_code_MW454775.1:0.0000000000):0.0000000000,species_Vitis_chunganensis__accession_code_MW454779.1:0.0000000000):0.0000000000,species_Vitis_davidii__accession_code_MW454782.1:0.0000000000):0.0000000000,species_Vitis_amurensis__accession_code_MW454774.1:0.0000000000):0.0000000000,species_Vitis_romanetii__accession_code_MW454791.1:0.0000000000):0.0000000000,species_Vitis_arizonica__accession_code_NC_039805.1:0.0000000000):0.0000000000,species_Vitis_adenoclada__accession_code_NC_056345.1:0.0000000000):0.0000000000,species_Vitis_retordii__accession_code_MW592533.1:0.0000000000):0.0000000000,species_Vitis_vinifera__accession_code_LC508115.1:0.0000000000):0.0000000000,species_Vitis_piasezkii__accession_code_MK117077.1:0.0000000000):0.0000000000,species_Vitis_bryoniifolia__accession_code_MW592526.1:0.0000000000):0.0000000000,species_Vitis_tsoi__accession_code_MW454795.1:0.0000000000):0.0000000000,species_Vitis_davidii__accession_code_MW592527.1:0.0000000000):0.0000000000,species_Vitis_heyneana__accession_code_MW454786.1:0.0000000000):0.0000000000,species_Vitis_vinifera__accession_code_LC714846.1:0.0000000000):0.0000000000,species_Vitis_vinifera__accession_code_LC687362.1:0.0000000000):0.0000000000,species_Vitis_ruyuanensis__accession_code_MW454792.1:0.0000000000):0.0000000000,species_Vitis_piasezkii__accession_code_MW592525.1:0.0000000000):0.0000000000,species_Vitis_davidii__accession_code_MW592539.1:0.0000000000):0.0000000000,species_Vitis_jacquemontii__accession_code_NC_039795.1:0.0000000000):0.0000000000,species_Vitis_vinifera__accession_code_AB856289.1:0.0000000000):0.0000000000,species_Vitis_flexuosa__accession_code_MF135675.1:0.0000000000):0.0000000000,species_Vitis_vinifera__accession_code_LC495478.1:0.0000000000):0.0000000000,species_Vitis_amurensis__accession_code_NC_031383.1:0.0000000000):0.0000000000,species_Vitis_shenxiensis__accession_code_NC_061734.1:0.0000000000):0.0000000000,species_Vitis_rupestris__accession_code_NC_036764.1:0.0000000000):0.0000000000,species_Vitis_chungii__accession_code_NC_061736.1:0.0000000000):0.0000000000,species_Vitis_adenoclada__accession_code_MW454773.1:0.0000000000):0.0000000000,species_Vitis_cinerea__accession_code_NC_039799.1:0.0000000000):0.0000000000,species_Vitis_betulifolia__accession_code_MW592532.1:0.0000000000):0.0000000000,species_Vitis_riparia__accession_code_MG664810.1:0.0000000000):0.0000010000):0.0000010000,(species_Ampelocissus_ascendiflora__accession_code_NC_061727.1:0.0000010000,species_Pterisanthes_heterantha__accession_code_NC_061713.1:0.0000010000):0.0007368911):0.0022153385):0.0000010000,species_Rhoicissus_digitata__accession_code_NC_061712.1:0.0000010000):0.0000010000,((((((((((species_Ampelopsis_glandulosa__accession_code_PP391085.1:0.0000000000,species_Ampelopsis_aconitifolia__accession_code_MW246142.1:0.0000000000):0.0000000000,species_Ampelopsis_japonica__accession_code_NC_042235.1:0.0000000000):0.0000000000,species_Ampelopsis_glandulosa__accession_code_NC_072280.1:0.0000000000):0.0000000000,species_Ampelopsis_delavayana__accession_code_NC_084065.1:0.0000000000):0.0000000000,species_Ampelopsis_glandulosa__accession_code_KT831767.1:0.0000000000):0.0000000000,species_Ampelopsis_aconitifolia__accession_code_NC_061726.1:0.0000000000):0.0000000000,species_Ampelopsis_humulifolia__accession_code_NC_042236.1:0.0000000000):0.0000000000,species_Ampelopsis_glandulosa__accession_code_OP800431.1:0.0000000000):0.0000010000,species_Ampelopsis_delavayana__accession_code_PP391084.1:0.0000010000):0.0000010000,species_Ampelopsis_cordata__accession_code_NC_061729.1:0.0007369542):0.0007381507):0.0000010000,species_Apocissus_antarctica__accession_code_NC_061724.1:0.0007373038):0.0000010000):0.0022418627):0.0056848965):0.0053590328,(species_Berberidopsis_corallina__accession_code_NC_041275.1:0.0000010000,species_Berberidopsis_beckleri__accession_code_MK397917.1:0.0000010000):0.0029450444):0.0051138794):0.0068079199,((species_Dillenia_philippinensis__accession_code_PQ768872.1:0.0000010000,(species_Dillenia_turbinata__accession_code_NC_062798.1:0.0000010000,species_Dillenia_indica__accession_code_NC_042740.1:0.0125929213):0.0007331266):0.0022253839,species_Tetracera_sarmentosa__accession_code_NC_065058.1:0.0043765353):0.0134035333):0.0055392837,((species_Gunnera_prorepens__accession_code_MW218454.1:0.0000010000,species_Gunnera_monoica__accession_code_MW218453.1:0.0000010000):0.0021502178,species_Gunnera_dentata__accession_code_MW218452.1:0.0032728508):0.0075991102):0.0092494009,((species_Buxus_microphylla__accession_code_NC_009599.1:0.0000010000,species_Buxus_sinica__accession_code_OQ236088.1:0.0000010000):0.0007306460,(((species_Pachysandra_terminalis__accession_code_OQ397654.1:0.0000000000,species_Pachysandra_terminalis__accession_code_NC_029433.1:0.0000000000):0.0000000000,species_Pachysandra_terminalis__accession_code_MZ636535.1:0.0000000000):0.0000010000,species_Pachysandra_axillaris__accession_code_NC_073021.1:0.0000010000):0.0036830995):0.0051653844):0.0000022866,(((species_Tetracentron_sinense__accession_code_NC_021425.1:0.0000000000,species_Tetracentron_sinense__accession_code_MT537167.1:0.0000000000):0.0000010000,species_Tetracentron_sinense__accession_code_JABCRI010000026.1:0.0000010000):0.0014694102,species_Trochodendron_aralioides__accession_code_NC_021426.1:0.0015239943):0.0053484418):0.0045042285,((((species_Sabia_japonica__accession_code_NC_069948.1:0.0007351563,species_Sabia_discolor__accession_code_PP733984.1:0.0007355426):0.0000010000,(((((((species_Sabia_swinhoei__accession_code_NC_069951.1:0.0000000000,species_Sabia_campanulata__accession_code_OP310790.1:0.0000000000):0.0000000000,species_Sabia_fasciculata__accession_code_NC_069947.1:0.0000000000):0.0000000000,species_Sabia_limoniacea__accession_code_NC_069949.1:0.0000000000):0.0000000000,species_Sabia_yunnanensis__accession_code_NC_029431.1:0.0000000000):0.0000000000,species_Sabia_parviflora__accession_code_OP310795.1:0.0000000000):0.0000000000,species_Sabia_parviflora__accession_code_NC_059863.1:0.0000000000):0.0000010000,species_Sabia_schumanniana__accession_code_NC_069950.1:0.0000010000):0.0000010000):0.0000010000,species_Sabia_dielsii__accession_code_NC_069946.1:0.0007353336):0.0044590156,species_Meliosma_myriantha__accession_code_OP581011.1:0.0059371085):0.0044421094):0.0000024000,(((((((((((((((((((((((((((((((((((((((((((((((((((((((((((((((((((((((((((((((((((((((((((((((((((((((((((((((species_Epimedium_wushanense__accession_code_PV739409.1:0.0000000000,species_Epimedium_simplicifolium__accession_code_NC_053529.1:0.0000000000):0.0000000000,species_Epimedium_sagittatum__accession_code_PP665687.1:0.0000000000):0.0000000000,species_Epimedium_pubescens__accession_code_PP665680.1:0.0000000000):0.0000000000,species_Epimedium_pubescens__accession_code_PP665678.1:0.0000000000):0.0000000000,species_Epimedium_qingchengshanense__accession_code_NC_053539.1:0.0000000000):0.0000000000,species_Epimedium_qingchengshanense__accession_code_MT560415.1:0.0000000000):0.0000000000,species_Epimedium_mikinorii__accession_code_MK992918.1:0.0000000000):0.0000000000,species_Epimedium_zhushanense__accession_code_MT560408.1:0.0000000000):0.0000000000,species_Epimedium_davidii__accession_code_MT473734.1:0.0000000000):0.0000000000,species_Epimedium_rhizomatosum__accession_code_MT560417.1:0.0000000000):0.0000000000,species_Epimedium_platypetalum__accession_code_NC_062454.1:0.0000000000):0.0000000000,species_Epimedium_lishihchenii__accession_code_NC_029944.1:0.0000000000):0.0000000000,species_Epimedium_acuminatum__accession_code_NC_029941.1:0.0000000000):0.0000000000,species_Epimedium_zhushanense__accession_code_NC_065696.1:0.0000000000):0.0000000000,species_Epimedium_stellulatum__accession_code_MT560422.1:0.0000000000):0.0000000000,species_Epimedium_membranaceum__accession_code_MW483091.1:0.0000000000):0.0000000000,species_Epimedium_pubescens__accession_code_NC_053532.1:0.0000000000):0.0000000000,species_Epimedium_sutchuenense__accession_code_MW483087.1:0.0000000000):0.0000000000,species_Epimedium_pseudowushanense__accession_code_NC_029945.1:0.0000000000):0.0000000000,species_Epimedium_shuichengense__accession_code_OQ366388.1:0.0000000000):0.0000000000,species_Epimedium_shuichengense__accession_code_MT560398.1:0.0000000000):0.0000000000,species_Epimedium_pubescens__accession_code_MT560418.1:0.0000000000):0.0000000000,species_Epimedium_truncatum__accession_code_NC_062455.1:0.0000000000):0.0000000000,species_Epimedium_fargesii__accession_code_NC_058850.1:0.0000000000):0.0000000000,species_Epimedium_flavum__accession_code_NC_059690.1:0.0000000000):0.0000000000,species_Epimedium_fargesii__accession_code_MW483086.1:0.0000000000):0.0000000000,species_Epimedium_chlorandrum__accession_code_NC_044892.1:0.0000000000):0.0000000000,species_Epimedium_jinchengshanense__accession_code_MZ603800.1:0.0000000000):0.0000000000,species_Epimedium_shuichengense__accession_code_NC_053528.1:0.0000000000):0.0000000000,species_Epimedium_pubescens__accession_code_PP665682.1:0.0000000000):0.0000000000,species_Epimedium_davidii__accession_code_NC_053384.1:0.0000000000):0.0000000000,species_Epimedium_pseudowushanense__accession_code_MK992919.1:0.0000000000):0.0000000000,species_Epimedium_leptorrhizum__accession_code_MT560397.1:0.0000000000):0.0000000000,species_Epimedium_epsteinii__accession_code_MT560404.1:0.0000000000):0.0000000000,species_Epimedium_campanulatum__accession_code_MW470954.1:0.0000000000):0.0000000000,species_Epimedium_enshiense__accession_code_MN937557.1:0.0000000000):0.0000000000,species_Epimedium_truncatum__accession_code_MZ508278.1:0.0000000000):0.0000000000,species_Epimedium_rhizomatosum__accession_code_NC_053531.1:0.0000000000):0.0000000000,species_Epimedium_ecalcaratum__accession_code_OQ366387.1:0.0000000000):0.0000000000,species_Epimedium_coactum__accession_code_MT560402.1:0.0000000000):0.0000000000,species_Epimedium_brevicornu__accession_code_MN714008.1:0.0000000000):0.0000000000,species_Epimedium_dolichostemon__accession_code_MW483092.1:0.0000000000):0.0000000000,species_Epimedium_platypetalum__accession_code_MT560421.1:0.0000000000):0.0000000000,species_Epimedium_hunanense__accession_code_MW483089.1:0.0000000000):0.0000000000,species_Epimedium_franchetii__accession_code_NC_065479.1:0.0000000000):0.0000000000,species_Epimedium_coactum__accession_code_MT560395.1:0.0000000000):0.0000000000,species_Epimedium_brevicornu__accession_code_PP665684.1:0.0000000000):0.0000000000,species_Epimedium_flavum__accession_code_MW483093.1:0.0000000000):0.0000000000,species_Epimedium_pubescens__accession_code_OQ366399.1:0.0000000000):0.0000000000,species_Epimedium_dewuense__accession_code_NC_053527.1:0.0000000000):0.0000000000,species_Epimedium_pubescens__accession_code_MT560420.1:0.0000000000):0.0000000000,species_Epimedium_pauciflorum__accession_code_MT560413.1:0.0000000000):0.0000000000,species_Epimedium_xichangense__accession_code_NC_046945.1:0.0000000000):0.0000000000,species_Epimedium_rhizomatosum__accession_code_MT560414.1:0.0000000000):0.0000000000,species_Epimedium_ilicifolium__accession_code_OQ366394.1:0.0000000000):0.0000000000,species_Epimedium_sagittatum__accession_code_NC_029428.1:0.0000000000):0.0000000000,species_Epimedium_pubescens__accession_code_MW483097.1:0.0000000000):0.0000000000,species_Epimedium_truncatum__accession_code_MT560410.1:0.0000000000):0.0000000000,species_Epimedium_davidii__accession_code_MT560412.1:0.0000000000):0.0000000000,species_Epimedium_dewuense__accession_code_MT560423.1:0.0000000000):0.0000000000,species_Epimedium_pubescens__accession_code_PP665679.1:0.0000000000):0.0000000000,species_Epimedium_sagittatum__accession_code_MN027267.1:0.0000000000):0.0000000000,species_Epimedium_chlorandrum__accession_code_MT560416.1:0.0000000000):0.0000000000,species_Epimedium_ecalcaratum__accession_code_NC_053530.1:0.0000000000):0.0000000000,species_Epimedium_chlorandrum__accession_code_MW483090.1:0.0000000000):0.0000000000,species_Epimedium_brevicornu__accession_code_MT560407.1:0.0000000000):0.0000000000,species_Epimedium_latisepalum__accession_code_MW483079.1:0.0000000000):0.0000000000,species_Epimedium_wushanense__accession_code_MN857417.1:0.0000000000):0.0000000000,species_Epimedium_dewuense__accession_code_OQ366398.1:0.0000000000):0.0000000000,species_Epimedium_pubescens__accession_code_MN939633.1:0.0000000000):0.0000000000,species_Epimedium_jinchengshanense__accession_code_NC_058849.1:0.0000000000):0.0000000000,species_Epimedium_brevicornu__accession_code_NC_046776.1:0.0000000000):0.0000000000,species_Epimedium_pseudowushanense__accession_code_MK408750.1:0.0000000000):0.0000000000,species_Epimedium_davidii__accession_code_MT560419.1:0.0000000000):0.0000000000,species_Epimedium_sagittatum__accession_code_MT560409.1:0.0000000000):0.0000000000,species_Epimedium_franchetii__accession_code_MT560405.1:0.0000000000):0.0000000000,species_Epimedium_pubescens__accession_code_PP665683.1:0.0000000000):0.0000000000,species_Epimedium_wushanense__accession_code_MK992920.1:0.0000000000):0.0000000000,species_Epimedium_wushanense__accession_code_NC_044891.1:0.0000000000):0.0000000000,species_Epimedium_mikinorii__accession_code_MN857416.1:0.0000000000):0.0000000000,species_Epimedium_fangii__accession_code_NC_080245.1:0.0000000000):0.0000000000,species_Epimedium_sutchuenense__accession_code_NC_058848.1:0.0000000000):0.0000000000,species_Epimedium_pseudowushanense__accession_code_OQ366397.1:0.0000000000):0.0000000000,species_Epimedium_brevicornu__accession_code_PP665685.1:0.0000000000):0.0000000000,species_Epimedium_brevicornu__accession_code_MN803415.1:0.0000000000):0.0000000000,species_Epimedium_brevicornu__accession_code_PP665686.1:0.0000000000):0.0000000000,species_Epimedium_stellulatum__accession_code_MZ474509.1:0.0000000000):0.0000000000,species_Epimedium_stellulatum__accession_code_NC_065478.1:0.0000000000):0.0000000000,species_Epimedium_mikinorii__accession_code_NC_044890.1:0.0000000000):0.0000000000,species_Epimedium_glandulosopilosum__accession_code_MT560393.1:0.0000000000):0.0000000000,species_Epimedium_acuminatum__accession_code_MN939630.1:0.0000000000):0.0000000000,species_Epimedium_leptorrhizum__accession_code_OQ366396.1:0.0000000000):0.0000000000,species_Epimedium_jinchengshanense__accession_code_OQ366395.1:0.0000000000):0.0000000000,species_Epimedium_platypetalum__accession_code_MW483078.1:0.0000000000):0.0000000000,species_Epimedium_pubescens__accession_code_PP665681.1:0.0000000000):0.0000000000,species_Epimedium_franchetii__accession_code_MW483085.1:0.0000000000):0.0000000000,species_Epimedium_ilicifolium__accession_code_NC_044897.1:0.0000000000):0.0000000000,species_Epimedium_lishihchenii__accession_code_MW483088.1:0.0000000000):0.0000000000,species_Epimedium_dolichostemon__accession_code_NC_029942.1:0.0000000000):0.0000010000,(((species_Epimedium_pubescens__accession_code_PV739408.1:0.0007319933,((species_Epimedium_sagittatum__accession_code_PV739407.1:0.0000010000,(species_Epimedium_elongatum__accession_code_NC_080247.1:0.0007324035,((((((((species_Epimedium_acuminatum__accession_code_OQ366391.1:0.0000000000,species_Epimedium_borealiguizhouense__accession_code_MN873561.1:0.0000000000):0.0000000000,species_Epimedium_parvifolium__accession_code_NC_053526.1:0.0000000000):0.0000000000,species_Epimedium_leptorrhizum__accession_code_MT560400.1:0.0000000000):0.0000000000,species_Epimedium_pudingense__accession_code_MT560396.1:0.0000000000):0.0000000000,species_Epimedium_pudingense__accession_code_NC_048880.1:0.0000000000):0.0000000000,species_Epimedium_borealiguizhouense__accession_code_NC_044889.1:0.0000000000):0.0000010000,species_Epimedium_muhuangense__accession_code_NC_063320.1:0.0000010000):0.0007324312,(species_Epimedium_leptorrhizum__accession_code_NC_062453.1:0.0007320601,species_Epimedium_hunanense__accession_code_MT560403.1:0.0014790197):0.0000010000):0.0000010000):0.0000010000):0.0000010000,species_Epimedium_pauciflorum__accession_code_NC_080246.1:0.0007331285):0.0000010000):0.0000010000,(((((species_Epimedium_baojingense__accession_code_OQ366392.1:0.0000000000,species_Epimedium_baojingense__accession_code_MT560394.1:0.0000000000):0.0000000000,species_Epimedium_myrianthum__accession_code_MT560401.1:0.0000000000):0.0000000000,species_Epimedium_tianmenshanensis__accession_code_MT028488.1:0.0000000000):0.0000010000,species_Epimedium_tianmenshanensis__accession_code_NC_053540.1:0.0000010000):0.0000010000,species_Epimedium_myrianthum__accession_code_MT560399.1:0.0007324990):0.0007324305):0.0000010000,species_Epimedium_sagittatum__accession_code_MT560392.1:0.0007323549):0.0000010000):0.0000010000,species_Epimedium_baojingense__accession_code_NC_062452.1:0.0000010000):0.0007310649,((((((((((((((species_Epimedium_koreanum__accession_code_PP665688.1:0.0000000000,species_Epimedium_diphyllum__accession_code_MW483080.1:0.0000000000):0.0000000000,species_Epimedium_elatum__accession_code_MW483094.1:0.0000000000):0.0000000000,species_Epimedium_pubigerum__accession_code_MW483081.1:0.0000000000):0.0000000000,species_Epimedium_alpinum__accession_code_MW483082.1:0.0000000000):0.0000000000,species_Epimedium_koreanum__accession_code_MW483096.1:0.0000000000):0.0000000000,species_Epimedium_trifoliolatobinatum__accession_code_MW483095.1:0.0000000000):0.0000000000,species_Epimedium_macrosepalum__accession_code_NC_080248.1:0.0000000000):0.0000000000,species_Epimedium_pinnatum__accession_code_NC_059689.1:0.0000000000):0.0000000000,species_Epimedium_pinnatum__accession_code_MW483083.1:0.0000000000):0.0000000000,species_Epimedium_koreanum__accession_code_MT560411.1:0.0000000000):0.0000000000,species_Epimedium_koreanum__accession_code_KM207675.1:0.0000000000):0.0000000000,species_Epimedium_koreanum__accession_code_NC_029943.1:0.0000000000):0.0000010000,species_Epimedium_sempervirens__accession_code_NC_080249.1:0.0000010000):0.0000010000,species_Epimedium_perralderianum__accession_code_MW483084.1:0.0007320915):0.0000010000):0.0022775672,(species_Vancouveria_hexandra__accession_code_NC_042222.1:0.0000010000,species_Vancouveria_planipetala__accession_code_MH337373.1:0.0000010000):0.0006703969):0.0182197860,((((((((((species_Sinopodophyllum_hexandrum__accession_code_KT445939.1:0.0014773081,((((species_Sinopodophyllum_hexandrum__accession_code_NC_027732.1:0.0000000000,species_Podophyllum_peltatum__accession_code_MH423071.1:0.0000000000):0.0000000000,species_Sinopodophyllum_hexandrum__accession_code_MT982396.1:0.0000000000):0.0000000000,species_Sinopodophyllum_hexandrum__accession_code_MG593048.1:0.0000000000):0.0000010000,species_Sinopodophyllum_hexandrum__accession_code_MW331536.1:0.0000010000):0.0000010000):0.0007379386,((species_Dysosma_tsayuensis__accession_code_PV648377.1:0.0000000000,species_Dysosma_aurantiocaulis__accession_code_NC_037902.1:0.0000000000):0.0000010000,species_Dysosma_tsayuensis__accession_code_NC_037904.1:0.0000010000):0.0022169542):0.0000010000,species_Dysosma_versipellis__accession_code_MW928535.1:0.0007380537):0.0000010000,(((((((((species_Diphylleia_sinensis__accession_code_NC_037907.1:0.0000000000,species_Dysosma_pleiantha__accession_code_NC_037905.1:0.0000000000):0.0000000000,species_Dysosma_majoensis__accession_code_NC_037900.1:0.0000000000):0.0000000000,species_Dysosma_pleiantha__accession_code_MG593055.1:0.0000000000):0.0000000000,species_Dysosma_versipellis__accession_code_NC_037898.1:0.0000000000):0.0000000000,species_Diphylleia_sinensis__accession_code_MH423067.1:0.0000000000):0.0000000000,species_Dysosma_versipellis__accession_code_MG593046.1:0.0000000000):0.0000000000,species_Dysosma_versipellis__accession_code_MH423068.1:0.0000000000):0.0000000000,species_Dysosma_versipellis__accession_code_MN604379.1:0.0000000000):0.0000010000,species_Dysosma_difformis__accession_code_NC_037906.1:0.0000010000):0.0000010000):0.0000010000,(species_Diphylleia_cymosa__accession_code_NC_037908.1:0.0000010000,species_Diphylleia_grayi__accession_code_NC_037901.1:0.0000010000):0.0007382398):0.0000027920,species_Dysosma_delavayi__accession_code_NC_037899.1:0.1030112005):0.0068583715,(species_Achlys_triphylla__accession_code_NC_037726.1:0.0000027094,species_Achlys_triphylla__accession_code_MH423064.1:0.0014917540):0.0044309751):0.0037653874,(species_Bongardia_chrysogonum__accession_code_NC_042220.1:0.0000010000,species_Bongardia_chrysogonum__accession_code_MW846640.1:0.0000010000):0.0109946847):0.0017604338,(((((((((((((((((((species_Gymnospermium_vitellinum__accession_code_NC_065744.1:0.0000000000,species_Gymnospermium_odessanum__accession_code_OM912489.1:0.0000000000):0.0000000000,species_Gymnospermium_altaicum__accession_code_OM912483.1:0.0000000000):0.0000000000,species_Gymnospermium_darwasicum__accession_code_NC_065739.1:0.0000000000):0.0000000000,species_Gymnospermium_altaicum__accession_code_OM912496.1:0.0000000000):0.0000000000,species_Gymnospermium_kiangnanense__accession_code_OM912486.1:0.0000000000):0.0000000000,species_Gymnospermium_albertii__accession_code_OM912481.1:0.0000000000):0.0000000000,species_Gymnospermium_odessanum__accession_code_NC_065740.1:0.0000000000):0.0000000000,species_Gymnospermium_scipetarum__accession_code_NC_065742.1:0.0000000000):0.0000000000,species_Gymnospermium_kiangnanense__accession_code_NC_041670.1:0.0000000000):0.0000000000,species_Gymnospermium_albertii__accession_code_NC_065737.1:0.0000000000):0.0000000000,species_Gymnospermium_peloponnesiacum__accession_code_NC_065741.1:0.0000000000):0.0000000000,species_Gymnospermium_altaicum__accession_code_NC_065738.1:0.0000000000):0.0000000000,species_Gymnospermium_darwasicum__accession_code_OM912485.1:0.0000000000):0.0000010000,species_Gymnospermium_smirnowii__accession_code_NC_065743.1:0.0000010000):0.0000010000,((species_Leontice_incerta__accession_code_NC_043927.1:0.0000010000,species_Leontice_armeniaca__accession_code_NC_042400.1:0.0000010000):0.0000010000,species_Leontice_leontopetalum__accession_code_OM912479.1:0.0007420599):0.0007420599):0.0000010000,(species_Gymnospermium_microrrhynchum__accession_code_NC_030061.1:0.0000010000,species_Gymnospermium_microrrhynchum__accession_code_OM912487.1:0.0000010000):0.0007447107):0.0007417329,((species_Caulophyllum_thalictroides__accession_code_NC_065736.1:0.0000000000,species_Caulophyllum_robustum__accession_code_OM912477.1:0.0000000000):0.0000010000,species_Caulophyllum_robustum__accession_code_NC_042221.1:0.0000010000):0.0000010000):0.0075110419,species_Nandina_domestica__accession_code_NC_008336.1:0.0029660192):0.0034115696,((species_Berberis_polyodonta__accession_code_NC_066195.1:0.0007396899,((species_Berberis_tsienii__accession_code_NC_067774.1:0.0007404334,(((((((((((((((((((((((((((species_Mahonia_shenii__accession_code_PP504934.1:0.0000000000,species_Mahonia_nanlingensis__accession_code_PP504927.1:0.0000000000):0.0000000000,species_Mahonia_breviracema__accession_code_NC_066185.1:0.0000000000):0.0000000000,species_Berberis_eurybracteata__accession_code_NC_066187.1:0.0000000000):0.0000000000,species_Mahonia_cardiophylla__accession_code_NC_066186.1:0.0000000000):0.0000000000,species_Berberis_fortunei__accession_code_PP504930.1:0.0000000000):0.0000000000,species_Berberis_gracilipes__accession_code_NC_066189.1:0.0000000000):0.0000000000,species_Mahonia_hancockiana__accession_code_NC_066190.1:0.0000000000):0.0000000000,species_Mahonia_shenii__accession_code_PP504928.1:0.0000000000):0.0000000000,species_Berberis_bealei__accession_code_MZ158266.1:0.0000000000):0.0000000000,species_Mahonia_cardiophylla__accession_code_PP504931.1:0.0000000000):0.0000000000,species_Berberis_ganpinensis__accession_code_MN417307.1:0.0000000000):0.0000000000,species_Berberis_fortunei__accession_code_MT740333.2:0.0000000000):0.0000000000,species_Berberis_nitens__accession_code_NC_066193.1:0.0000000000):0.0000000000,species_Berberis_duclouxiana__accession_code_NC_058579.1:0.0000000000):0.0000000000,species_Berberis_bealei__accession_code_MH795308.1:0.0000000000):0.0000000000,species_Berberis_napaulensis__accession_code_NC_066192.1:0.0000000000):0.0000000000,species_Berberis_fortunei__accession_code_NC_042167.1:0.0000000000):0.0000000000,species_Mahonia_nanlingensis__accession_code_PP504926.1:0.0000000000):0.0000000000,species_Berberis_bealei__accession_code_NC_022457.1:0.0000000000):0.0000000000,species_Berberis_bealei__accession_code_PP504932.1:0.0000000000):0.0000000000,species_Berberis_oiwakensis__accession_code_NC_053535.1:0.0000000000):0.0000000000,species_Mahonia_shenii__accession_code_NC_066196.1:0.0000000000):0.0000010000,species_Berberis_fordii__accession_code_PP504933.1:0.0000010000):0.0000010000,species_Berberis_oiwakensis__accession_code_MZ158277.1:0.0007401774):0.0000010000,((((species_Mahonia_bodinieri__accession_code_PP504929.1:0.0000000000,species_Berberis_japonica__accession_code_NC_066191.1:0.0000000000):0.0000000000,species_Berberis_fortunei__accession_code_MH795307.1:0.0000000000):0.0000000000,species_Berberis_fordii__accession_code_NC_066188.1:0.0000000000):0.0000010000,species_Mahonia_bodinieri__accession_code_NC_066184.1:0.0000010000):0.0007394693):0.0007393283,((((((((((((((species_Berberis_amurensis__accession_code_OR415862.1:0.0000000000,species_Berberis_amurensis__accession_code_KM057376.1:0.0000000000):0.0000000000,species_Berberis_koreana__accession_code_NC_030063.1:0.0000000000):0.0000000000,species_Berberis_amurensis__accession_code_OR415855.1:0.0000000000):0.0000000000,species_Berberis_amurensis__accession_code_OR415860.1:0.0000000000):0.0000000000,species_Berberis_thunbergii__accession_code_NC_067773.1:0.0000000000):0.0000000000,species_Berberis_amurensis__accession_code_OR415856.1:0.0000000000):0.0000000000,species_Berberis_amurensis__accession_code_OR415859.1:0.0000000000):0.0000000000,species_Berberis_amurensis__accession_code_MN510463.1:0.0000000000):0.0000000000,species_Berberis_amurensis__accession_code_NC_030062.1:0.0000000000):0.0000000000,species_Berberis_amurensis__accession_code_OR415858.1:0.0000000000):0.0000000000,species_Berberis_amurensis__accession_code_OR415857.1:0.0000000000):0.0000000000,species_Berberis_amurensis__accession_code_KM057377.1:0.0000000000):0.0000000000,species_Berberis_poiretii__accession_code_NC_067771.1:0.0000000000):0.0000010000,species_Berberis_amurensis__accession_code_OR415861.1:0.0000010000):0.0007395455):0.0000010000,species_Berberis_pinnata__accession_code_NC_066194.1:0.0000010000):0.0000010000):0.0000010000,((((((((((species_Berberis_alpicola__accession_code_NC_079818.1:0.0000000000,species_Berberis_aristata__accession_code_MN746308.1:0.0000000000):0.0000000000,species_Berberis_wilsoniae__accession_code_NC_067775.1:0.0000000000):0.0000000000,species_Prinsepia_utilis__accession_code_MW662618.1:0.0000000000):0.0000000000,species_Berberis_julianae__accession_code_NC_067770.1:0.0000000000):0.0000000000,species_Berberis_weiningensis__accession_code_NC_056989.1:0.0000000000):0.0000000000,species_Berberis_aquifolium__accession_code_NC_066183.1:0.0000000000):0.0000000000,species_Berberis_diaphana__accession_code_MZ962404.1:0.0000000000):0.0000000000,species_Berberis_aristata__accession_code_NC_043829.1:0.0000000000):0.0000000000,species_Berberis_dasystachya__accession_code_MZ983398.1:0.0000000000):0.0000000000,species_Berberis_pruinosa__accession_code_NC_067772.1:0.0000000000):0.0000010000):0.0000010000):0.0078454020,(species_Ranzania_japonica__accession_code_MH423072.1:0.0000010000,species_Ranzania_japonica__accession_code_NC_039677.1:0.0000010000):0.0033811247):0.0037497203):0.0011020533):0.0028752631,(species_Jeffersonia_diphylla__accession_code_NC_053385.1:0.0029722491,(species_Plagiorhegma_dubium__accession_code_NC_038103.1:0.0000010000,species_Plagiorhegma_dubium__accession_code_MH423069.1:0.0000010000):0.0007358100):0.0083875630):0.0007193747):0.0024950946,((((((((((((species_Pachygone_laurifolia__accession_code_NC_072972.1:0.0014854260,(((((((((species_Stephania_dielsiana__accession_code_OR166997.1:0.0000000000,species_Stephania_kwangsiensis__accession_code_NC_048524.1:0.0000000000):0.0000000000,species_Stephania_kwangsiensis__accession_code_OR166994.1:0.0000000000):0.0000010000,species_Stephania_excentrica__accession_code_OR166995.1:0.0000010000):0.0000010000,((species_Stephania_herbacea__accession_code_OR166991.1:0.0000000000,species_Stephania_cephalantha__accession_code_OP066718.1:0.0000000000):0.0000000000,species_Stephania_dielsiana__accession_code_NC_054337.1:0.0000000000):0.0000010000):0.0000010000,species_Stephania_cephalantha__accession_code_OQ632455.1:0.0000010000):0.0007545669,(((((((((species_Stephania_lincangensis__accession_code_OR166998.1:0.0000000000,species_Stephania_dicentrinifera__accession_code_OR166986.1:0.0000000000):0.0000000000,species_Stephania_cephalantha__accession_code_NC_067079.1:0.0000000000):0.0000000000,species_Stephania_epigaea__accession_code_NC_058988.1:0.0000000000):0.0000000000,species_Stephania_viridiflavens__accession_code_OR166984.1:0.0000000000):0.0000000000,species_Stephania_epigaea__accession_code_OQ645288.1:0.0000000000):0.0000000000,species_Stephania_epigaea__accession_code_OR166983.1:0.0000000000):0.0000000000,species_Stephania_brachyandra__accession_code_PQ399849.1:0.0000000000):0.0000010000,species_Stephania_kuinanensis__accession_code_OR166996.1:0.0000010000):0.0007429718,species_Stephania_yunnanensis__accession_code_NC_087726.1:0.0014898841):0.0007432703):0.0015096654,((((species_Stephania_chingtungensis__accession_code_OR166989.1:0.0000000000,species_Stephania_longa__accession_code_OR166985.1:0.0000000000):0.0000000000,species_Stephania_longa__accession_code_OR166982.1:0.0000000000):0.0000000000,species_Stephania_japonica__accession_code_NC_029432.1:0.0000000000):0.0000010000,species_Stephania_japonica__accession_code_OR166987.1:0.0000010000):0.0014874489):0.0000010000,species_Stephania_tetrandra__accession_code_OR166988.1:0.0000010000):0.0000010000,((species_Cyclea_sutchuenensis__accession_code_OR166993.1:0.0000000000,species_Cyclea_hypoglauca__accession_code_PQ369416.1:0.0000000000):0.0000010000,species_Cyclea_hypoglauca__accession_code_OR166992.1:0.0000010000):0.0014859004):0.0007533005):0.0000010000,species_Eleutharrhena_macrocarpa__accession_code_NC_065487.1:0.0000010000):0.0000010000,species_Stephania_tetrandra__accession_code_MT849286.1:0.0014861087):0.0007533042,species_Menispermum_dauricum__accession_code_NC_042371.1:0.0411565742):0.0000010000,species_Tinospora_cordifolia__accession_code_NC_042153.1:0.0007424882):0.0000010000,species_Pericampylus_glaucus__accession_code_NC_046846.1:0.0014851367):0.0000010000,species__sagittata__accession_code_PQ553216.1:0.0000010000):0.0000010000,(((((((((((((((((((((((((species_Tinospora_sinensis__accession_code_PV747743.1:0.0000000000,species_Menispermum_dauricum__accession_code_OP271868.1:0.0000000000):0.0000000000,species_Menispermum_canadense__accession_code_OP271871.1:0.0000000000):0.0000000000,species_Menispermum_canadense__accession_code_OP271884.1:0.0000000000):0.0000000000,species_Paratinospora_sagittata__accession_code_OQ579165.1:0.0000000000):0.0000000000,species_Menispermum_canadense__accession_code_OP271880.1:0.0000000000):0.0000000000,species_Sinomenium_acutum__accession_code_OP271866.1:0.0000000000):0.0000000000,species_Menispermum_canadense__accession_code_OP271876.1:0.0000000000):0.0000000000,species_Menispermum_dauricum__accession_code_OP271870.1:0.0000000000):0.0000000000,species_Menispermum_dauricum__accession_code_OP271869.1:0.0000000000):0.0000000000,species_Menispermum_canadense__accession_code_OP271872.1:0.0000000000):0.0000000000,species_Sinomenium_acutum__accession_code_NC_046941.1:0.0000000000):0.0000000000,species_Tinospora_sinensis__accession_code_MN727386.1:0.0000000000):0.0000000000,species_Menispermum_canadense__accession_code_NC_048451.1:0.0000000000):0.0000000000,species_Menispermum_canadense__accession_code_OP271877.1:0.0000000000):0.0000000000,species_Menispermum_canadense__accession_code_OP271875.1:0.0000000000):0.0000000000,species_Sinomenium_acutum__accession_code_MZ636525.1:0.0000000000):0.0000000000,species_Menispermum_dauricum__accession_code_OP271867.1:0.0000000000):0.0000000000,species_Menispermum_canadense__accession_code_OP271882.1:0.0000000000):0.0000000000,species_Fibraurea_recisa__accession_code_NC_060536.1:0.0000000000):0.0000000000,species_Menispermum_canadense__accession_code_OP271879.1:0.0000000000):0.0000000000,species_Menispermum_canadense__accession_code_OP271881.1:0.0000000000):0.0000000000,species_Menispermum_canadense__accession_code_OP271873.1:0.0000000000):0.0000000000,species_Menispermum_canadense__accession_code_OP271883.1:0.0000000000):0.0000000000,species_Menispermum_canadense__accession_code_OP980572.1:0.0000000000):0.0000000000,species_Sinomenium_acutum__accession_code_MN626719.1:0.0000000000):0.0000010000):0.0000010000,species_Helwingia_himalaica__accession_code_PQ351759.1:0.0037196273):0.0000010000,species_Arcangelisia_gusanlung__accession_code_NC_058647.1:0.0029743179):0.0007642355,species__sagittata__accession_code_PQ553215.1:0.0000010000):0.0103938113,species_Glaucidium_palmatum__accession_code_NC_041539.1:0.0207630873):0.0025334488):0.0016968242,(species_Hydrastis_canadensis__accession_code_NC_034702.1:0.0000010000,species_Hydrastis_canadensis__accession_code_MK569495.1:0.0000010000):0.0044905655):0.0010053481,(((((((((((((((((species_Delphinium_denudatum__accession_code_PV364607.1:0.0014751254,((((species_Delphinium_caeruleum__accession_code_PP234506.1:0.0000000000,species_Delphinium_ceratophorum__accession_code_MK253460.1:0.0000000000):0.0000000000,species_Delphinium_yunnanense__accession_code_MW246158.1:0.0000000000):0.0000000000,species_Delphinium_montanum__accession_code_OK148444.1:0.0000000000):0.0000010000,species_Delphinium_brunonianum__accession_code_NC_051554.1:0.0000010000):0.0000010000):0.0000010000,(((species_Delphinium_tangkulaense__accession_code_PP234555.1:0.0000000000,species_Delphinium_candelabrum__accession_code_MW246165.1:0.0000000000):0.0000010000,species_Delphinium_yunnanense__accession_code_NC_056321.1:0.0000010000):0.0001255536,species_Delphinium_maackianum__accession_code_NC_047293.1:0.0006882518):0.0006568552):0.0007386712,(species_Consolida_orientalis__accession_code_NC_047292.1:0.0000010000,species_Consolida_ajacis__accession_code_NC_041534.1:0.0000010000):0.0007367297):0.0000024347,species_Delphinium_anthriscifolium__accession_code_MK253461.1:0.0000010000):0.0007365167,((((((((((((((((((((((((species_Aconitum_leucostomum__accession_code_PQ415553.1:0.0000000000,species_Aconitum_sinomontanum__accession_code_NC_036359.1:0.0000000000):0.0000000000,species_Aconitum_scaposum__accession_code_MW246163.1:0.0000000000):0.0000000000,species_Aconitum_quelpaertense__accession_code_NC_057536.1:0.0000000000):0.0000000000,species_Aconitum_pseudolaeve__accession_code_NC_035892.1:0.0000000000):0.0000000000,species_Aconitum_alboviolaceum__accession_code_NC_087800.1:0.0000000000):0.0000000000,species_Aconitum_barbatum__accession_code_KT820664.1:0.0000000000):0.0000000000,species_Aconitum_pseudolaeve__accession_code_MN648400.1:0.0000000000):0.0000000000,species_Aconitum_finetianum__accession_code_NC_036358.1:0.0000000000):0.0000000000,species_Aconitum_puchonroenicum__accession_code_MN967020.1:0.0000000000):0.0000000000,species_Aconitum_barbatum__accession_code_KC844054.1:0.0000000000):0.0000000000,species_Aconitum_brevicalcaratum__accession_code_PP035152.1:0.0000000000):0.0000000000,species_Aconitum_barbatum__accession_code_KT964698.1:0.0000000000):0.0000000000,species_Aconitum_scaposum__accession_code_MW246162.1:0.0000000000):0.0000000000,species_Aconitum_sinomontanum__accession_code_NC_036357.1:0.0000000000):0.0000000000,species_Aconitum_barbatum__accession_code_MK253470.1:0.0000000000):0.0000000000,species_Aconitum_longecassidatum__accession_code_NC_035894.1:0.0000000000):0.0000000000,species_Aconitum_scaposum__accession_code_MW817090.1:0.0000000000):0.0000000000,species_Aconitum_sinomontanum__accession_code_PP035153.1:0.0000000000):0.0000010000,species_Aconitum_finetianum__accession_code_PP035154.1:0.0000010000):0.0000010000,(species_Aconitum_sinomontanum__accession_code_MZ983399.1:0.0000010000,species_Aconitum_flavum__accession_code_MT982388.1:0.0000010000):0.0007301158):0.0000010000,species_Aconitum_reclinatum__accession_code_MF186593.1:0.0000010000):0.0000010000,species_Aconitum_umbrosum__accession_code_NC_072898.1:0.0007300973):0.0032057495,species_Staphisagria_macrosperma__accession_code_NC_047294.1:0.0007345555):0.0000010000,((species_Gymnaconitum_gymnandrum__accession_code_PP035156.1:0.0000000000,species_Gymnaconitum_gymnandrum__accession_code_NC_033341.1:0.0000000000):0.0000010000,species_Delphinium_grandiflorum__accession_code_NC_049872.1:0.0000010000):0.0022146238):0.0000010000):0.0000025462,(((((((((((((((((((((((((((((((((((species_Aconitum_violaceum__accession_code_PV364611.1:0.0000000000,species_Aconitum_vilmorinianum__accession_code_MH063436.1:0.0000000000):0.0000000000,species_Aconitum_nagarum__accession_code_NC_061321.1:0.0000000000):0.0000000000,species_Aconitum_weixiense__accession_code_NC_061702.1:0.0000000000):0.0000000000,species_Aconitum_vilmorinianum__accession_code_OM328065.1:0.0000000000):0.0000000000,species_Aconitum_vilmorinianum__accession_code_NC_038094.1:0.0000000000):0.0000000000,species_Aconitum_monanthum__accession_code_NC_031423.1:0.0000000000):0.0000000000,species_Aconitum_delavayi__accession_code_OM289058.1:0.0000000000):0.0000000000,species_Aconitum_vilmorinianum__accession_code_PP035155.1:0.0000000000):0.0000000000,species_Aconitum_hemsleyanum__accession_code_NC_038095.1:0.0000000000):0.0000000000,species_Aconitum_episcopale__accession_code_NC_038096.1:0.0000000000):0.0000000000,species_Aconitum_episcopale__accession_code_MZ189733.1:0.0000000000):0.0000000000,species_Aconitum_vilmorinianum__accession_code_OP227195.1:0.0000000000):0.0000000000,species_Aconitum_ramulosum__accession_code_NC_061700.1:0.0000000000):0.0000000000,species_Aconitum_vilmorinianum__accession_code_OP227202.1:0.0000000000):0.0000000000,species_Aconitum_contortum__accession_code_NC_038098.1:0.0000000000):0.0000000000,species_Aconitum_carmichaelii__accession_code_MK782804.1:0.0000000000):0.0000000000,species_Aconitum_vilmorinianum__accession_code_OP227197.1:0.0000000000):0.0000000000,species_Aconitum_stylosum__accession_code_NC_061704.1:0.0000000000):0.0000000000,species_Aconitum_vilmorinianum__accession_code_OP227200.1:0.0000000000):0.0000000000,species_Aconitum_bulleyanum__accession_code_OK323949.1:0.0000000000):0.0000000000,species_Aconitum_stapfianum__accession_code_NC_061555.1:0.0000000000):0.0000000000,species_Aconitum_duclouxii__accession_code_NC_061703.1:0.0000000000):0.0000000000,species_Aconitum_delavayi__accession_code_NC_038097.1:0.0000000000):0.0000000000,species_Aconitum_forrestii__accession_code_MZ959044.1:0.0000000000):0.0000000000,species_Aconitum_vilmorinianum__accession_code_OP227203.1:0.0000000000):0.0000000000,species_Aconitum_vilmorinianum__accession_code_OP227204.1:0.0000000000):0.0000000000,species_Aconitum_piepunense__accession_code_NC_058692.1:0.0000000000):0.0000000000,species_Aconitum_chiisanense__accession_code_NC_029829.1:0.0000000000):0.0000000000,species_Aconitum_habaense__accession_code_OK539525.1:0.0000000000):0.0000000000,species_Aconitum_vilmorinianum__accession_code_OP227201.1:0.0000000000):0.0000000000,species_Aconitum_episcopale__accession_code_OM328066.1:0.0000000000):0.0000000000,species_Aconitum_ouvrardianum__accession_code_NC_061553.1:0.0000000000):0.0000010000,((((((((((((((((((((species_Aconitum_flavum__accession_code_PP234546.1:0.0000000000,species_Aconitum_flavum__accession_code_NC_056280.1:0.0000000000):0.0000000000,species_Aconitum_brachypodum__accession_code_MT584424.1:0.0000000000):0.0000000000,species_Aconitum_flavum__accession_code_MW839579.1:0.0000000000):0.0000000000,species_Aconitum_flavum__accession_code_MW839580.1:0.0000000000):0.0000000000,species_Aconitum_brachypodum__accession_code_MN626720.1:0.0000000000):0.0000000000,species_Aconitum_pendulum__accession_code_MW839578.1:0.0000000000):0.0000000000,species_Aconitum_brachypodum__accession_code_MT584422.1:0.0000000000):0.0000000000,species_Aconitum_brachypodum__accession_code_NC_041579.1:0.0000000000):0.0000000000,species_Aconitum_pendulum__accession_code_MW839576.1:0.0000000000):0.0000000000,species_Aconitum_pendulum__accession_code_NC_053848.1:0.0000000000):0.0000000000,species_Aconitum_brachypodum__accession_code_MT584423.1:0.0000000000):0.0000000000,species_Aconitum_brachypodum__accession_code_MT584425.1:0.0000000000):0.0000000000,species_Aconitum_pendulum__accession_code_MW839581.1:0.0000000000):0.0000000000,species_Aconitum_pendulum__accession_code_MW839577.1:0.0000000000):0.0000000000,species_Aconitum_flavum__accession_code_MW839582.1:0.0000000000):0.0000010000,species_Aconitum_falciforme__accession_code_PP035157.1:0.0000010000):0.0007362917,species_Aconitum_tanguticum__accession_code_NC_050689.1:0.0014744418):0.0000010000,((((((((((((((((((((((((((((((((species_Aconitum_carmichaelii__accession_code_PP035158.1:0.0000000000,species_Aconitum_macrorhynchum__accession_code_MK782816.1:0.0000000000):0.0000000000,species_Aconitum_kusnezoffii__accession_code_MK782809.1:0.0000000000):0.0000000000,species_Aconitum_carmichaelii__accession_code_MK782803.1:0.0000000000):0.0000000000,species_Aconitum_kusnezoffii__accession_code_MK782806.1:0.0000000000):0.0000000000,species_Aconitum_ciliare__accession_code_NC_031420.1:0.0000000000):0.0000000000,species_Aconitum_paniculigerum__accession_code_MK782813.1:0.0000000000):0.0000000000,species_Aconitum_carmichaelii__accession_code_OR682676.1:0.0000000000):0.0000000000,species_Aconitum_jaluense__accession_code_KT820668.1:0.0000000000):0.0000000000,species_Aconitum_carmichaelii__accession_code_MK782800.1:0.0000000000):0.0000000000,species_Aconitum_kusnezoffii__accession_code_MK782808.1:0.0000000000):0.0000000000,species_Aconitum_carmichaelii__accession_code_KY407560.1:0.0000000000):0.0000000000,species_Aconitum_tschangbaischanense__accession_code_NC_066973.1:0.0000000000):0.0000000000,species_Aconitum_kusnezoffii__accession_code_MK253471.1:0.0000000000):0.0000000000,species_Aconitum_kusnezoffii__accession_code_NC_031422.1:0.0000000000):0.0000000000,species_Aconitum_carmichaelii__accession_code_NC_030761.1:0.0000000000):0.0000000000,species_Aconitum_jaluense__accession_code_KT820669.1:0.0000000000):0.0000000000,species_Aconitum_kusnezoffii__accession_code_MK782810.1:0.0000000000):0.0000000000,species_Aconitum_macrorhynchum__accession_code_NC_080244.1:0.0000000000):0.0000000000,species_Aconitum_kusnezoffii__accession_code_MK569468.1:0.0000000000):0.0000000000,species_Aconitum_paniculigerum__accession_code_MK782814.1:0.0000000000):0.0000000000,species_Aconitum_kusnezoffii__accession_code_MK782805.1:0.0000000000):0.0000000000,species_Aconitum_paniculigerum__accession_code_MK782812.1:0.0000000000):0.0000000000,species_Aconitum_carmichaelii__accession_code_MK782802.1:0.0000000000):0.0000000000,species_Aconitum_japonicum__accession_code_KT820670.1:0.0000000000):0.0000000000,species_Aconitum_kusnezoffii__accession_code_MK782807.1:0.0000000000):0.0000000000,species_Aconitum_carmichaelii__accession_code_MK782801.1:0.0000000000):0.0000000000,species_Aconitum_kusnezoffii__accession_code_MK782811.1:0.0000000000):0.0000000000,species_Aconitum_volubile__accession_code_KU556690.1:0.0000000000):0.0000000000,species_Aconitum_macrorhynchum__accession_code_MK782817.1:0.0000000000):0.0000010000,species_Aconitum_kusnezoffii__accession_code_KT964696.1:0.0000010000):0.0000010000,species_Aconitum_sczukinii__accession_code_NC_087801.1:0.0000010000):0.0000010000,species_Aconitum_austrokoreense__accession_code_KY407559.1:0.0007358496):0.0007359626):0.0000010000,species_Aconitum_stapfianum__accession_code_PP035159.1:0.0000010000):0.0000010000,species_Aconitum_austrokoreense__accession_code_NC_031410.1:0.0000010000):0.0000010000):0.0000010000,species_Aconitum_vilmorinianum__accession_code_OP227198.1:0.0014768589):0.0007360824,((species_Aconitum_coreanum__accession_code_NC_031421.1:0.0000010000,species_Aconitum_coreanum__accession_code_MN400660.1:0.0000010000):0.0007362596,species_Aconitum_coreanum__accession_code_KU318669.1:0.0000010000):0.0007368437):0.0014746026):0.0040130519,((species_Callianthemum_taipaicum__accession_code_NC_041476.1:0.0000010000,species_Callianthemum_alatavicum__accession_code_MK253466.1:0.0000010000):0.0044269349,(((((species_Helleborus_torquatus__accession_code_NC_080524.1:0.0000010000,(((species_Helleborus_lividus__accession_code_NC_080526.1:0.0000010000,(species_Helleborus_argutifolius__accession_code_NC_080525.1:0.0000010000,species_Helleborus_foetidus__accession_code_NC_080522.1:0.0007356365):0.0000010000):0.0000010000,species_Helleborus_atrorubens__accession_code_OQ980281.1:0.0000010000):0.0001636762,species_Helleborus_niger__accession_code_NC_080523.1:0.0000010000):0.0005617035):0.0007255157,species_Helleborus_atrorubens__accession_code_OQ629338.1:0.0000010000):0.0000010000,(species_Helleborus_thibetanus__accession_code_OQ980284.1:0.0000010000,species_Helleborus_thibetanus__accession_code_NC_041540.1:0.0000010000):0.0014614043):0.0000010000,species_Helleborus_thibetanus__accession_code_MK253456.1:0.0000010000):0.0023092321,((((((((((species_Ranunculus_arvensis__accession_code_PV364608.1:0.0014736821,species_Ranunculus_monophyllus__accession_code_OR625578.1:0.0007358948):0.0000010000,(((species_Ranunculus_polii__accession_code_PV579839.1:0.0000010000,species_Ranunculus_cassubicifolius__accession_code_NC_077490.1:0.0007362254):0.0000010000,((((((((((species_Ranunculus_kadzusensis__accession_code_PQ246022.1:0.0000000000,species_Ranunculus_bungei__accession_code_OR625572.1:0.0000000000):0.0000000000,species_Ranunculus_sceleratus__accession_code_NC_080350.1:0.0000000000):0.0000000000,species_Ranunculus_sceleratus__accession_code_MK253452.1:0.0000000000):0.0000000000,species_Ranunculus_trichophyllus__accession_code_OR625577.1:0.0000000000):0.0000000000,species_Ranunculus_mongolicus__accession_code_OR625576.1:0.0000000000):0.0000000000,species_Ranunculus_bungei__accession_code_MK253468.1:0.0000000000):0.0000000000,species_Ranunculus_pekinensis__accession_code_OR625573.1:0.0000000000):0.0000010000,species_Ranunculus_trichophyllus__accession_code_OR625582.1:0.0000010000):0.0000022640,(species_Ranunculus_reptans__accession_code_NC_036977.1:0.0000010000,species_Ranunculus_flammula__accession_code_KY562595.1:0.0000010000):0.0014747276):0.0007350365,species_Ranunculus_repens__accession_code_NC_036976.1:0.0007357040):0.0000010000):0.0000010000,((((((((((((species_Ranunculus_ternatus__accession_code_PV579838.1:0.0000000000,species_Ranunculus_chinensis__accession_code_NC_079824.1:0.0000000000):0.0000000000,species_Ranunculus_silerifolius__accession_code_ON462450.1:0.0000000000):0.0000000000,species_Ranunculus_polyrhizos__accession_code_OR625579.1:0.0000000000):0.0000000000,species_Ranunculus_tanguticus__accession_code_OR625580.1:0.0000000000):0.0000000000,species_Halerpestes_tricuspis__accession_code_PP234556.1:0.0000000000):0.0000000000,species_Ranunculus_macranthus__accession_code_NC_008796.1:0.0000000000):0.0000000000,species_Ranunculus_cantoniensis__accession_code_NC_045920.1:0.0000000000):0.0000000000,species_Ranunculus_ternatus__accession_code_NC_081908.1:0.0000000000):0.0000000000,species_Ranunculus_muricatus__accession_code_PV364610.1:0.0000000000):0.0000000000,species_Ranunculus_muricatus__accession_code_PV744414.1:0.0000000000):0.0000000000,species_Ranunculus_laetus__accession_code_PV364609.1:0.0000000000):0.0000000000,species_Ranunculus_japonicus__accession_code_MZ169045.1:0.0000000000):0.0000010000):0.0000010000):0.0000010000,species_Ranunculus_membranaceus__accession_code_NC_065303.1:0.0000010000):0.0000010000,species_Ranunculus_ternatus__accession_code_PV579837.1:0.0000010000):0.0000010000,species_Ranunculus_yunnanensis__accession_code_NC_063514.1:0.0007361035):0.0007373306,(((((species_Ranunculus_testiculatus__accession_code_OR625575.1:0.0000000000,species_Ceratocephala_orthoceras__accession_code_NC_087846.1:0.0000000000):0.0000000000,species_Ranunculus_testiculatus__accession_code_PP155434.1:0.0000000000):0.0000000000,species_Ceratocephala_falcata__accession_code_MK253464.1:0.0000000000):0.0000010000,species_Ranunculus_testiculatus__accession_code_OR625574.1:0.0000010000):0.0224243293,(species_Myosurus_minimus__accession_code_NC_087849.1:0.0007281191,species_Myosurus_apetalus__accession_code_NC_087848.1:0.0000010000):0.0360628678):0.0061763203):0.0000010000,species_Halerpestes_tricuspis__accession_code_OR625581.1:0.0000010000):0.0000010000,species_Halerpestes_sarmentosa__accession_code_MK253457.1:0.0000010000):0.0000024439,((species_Ficaria_verna__accession_code_NC_087847.1:0.0036949968,(species_Ranunculus_occidentalis__accession_code_NC_031651.1:0.0007353625,species_Ranunculus_austro_oreganus__accession_code_KX639503.1:0.0000010000):0.0022087742):0.0000012228,(species_Ranunculus_glacialis__accession_code_PP234514.1:0.0007343677,(species_Ranunculus_glacialis__accession_code_NC_041538.1:0.0000010000,species_Ranunculus_glacialis__accession_code_MK253453.1:0.0000010000):0.0000010000):0.0022074944):0.0007357953):0.0058876620,(((((species_Anemone_sylvestris__accession_code_PQ178993.1:0.0000010000,((species_Anemone_thomsonii__accession_code_OR251126.1:0.0022154685,species_Anemone_reflexa__accession_code_NC_054280.1:0.0000010000):0.0000010000,species_Anemone_altaica__accession_code_NC_064389.1:0.0007347003):0.0000010000):0.0000010000,(species_Anemone_nemorosa__accession_code_NC_066446.1:0.0000010000,species_Anemone_raddeana__accession_code_NC_041526.1:0.0021933521):0.0000010000):0.0000010000,(species_Anemone_coronaria__accession_code_NC_082177.1:0.0037001790,species_Anemone_hortensis__accession_code_NC_066445.1:0.0000010000):0.0007289972):0.0014568238,((((species_Pulsatilla_alpina__accession_code_NC_063528.1:0.0007351102,((((((((((((((((((((((((((((((((((species_Anemone_patens__accession_code_PV069752.1:0.0000000000,species_Anemone_patens__accession_code_PQ726919.1:0.0000000000):0.0000000000,species_Anemone_patens__accession_code_PV069745.1:0.0000000000):0.0000000000,species_Anemone_patens__accession_code_PQ726932.1:0.0000000000):0.0000000000,species_Anemone_patens__accession_code_PV069744.1:0.0000000000):0.0000000000,species_Anemone_patens__accession_code_KR297057.2:0.0000000000):0.0000000000,species_Anemone_patens__accession_code_PQ726924.1:0.0000000000):0.0000000000,species_Anemone_patens__accession_code_PQ726929.1:0.0000000000):0.0000000000,species_Anemone_patens__accession_code_PV069739.1:0.0000000000):0.0000000000,species_Anemone_patens__accession_code_PQ726922.1:0.0000000000):0.0000000000,species_Anemone_patens__accession_code_PV069750.1:0.0000000000):0.0000000000,species_Anemone_patens__accession_code_PV069741.1:0.0000000000):0.0000000000,species_Anemone_patens__accession_code_PQ726925.1:0.0000000000):0.0000000000,species_Anemone_patens__accession_code_PQ726926.1:0.0000000000):0.0000000000,species_Anemone_patens__accession_code_PQ726930.1:0.0000000000):0.0000000000,species_Anemone_patens__accession_code_KR297058.2:0.0000000000):0.0000000000,species_Anemone_patens__accession_code_PV066214.1:0.0000000000):0.0000000000,species_Anemone_patens__accession_code_PQ726928.1:0.0000000000):0.0000000000,species_Anemone_patens__accession_code_PV069742.1:0.0000000000):0.0000000000,species_Anemone_patens__accession_code_PV069738.1:0.0000000000):0.0000000000,species_Anemone_patens__accession_code_PQ726917.1:0.0000000000):0.0000000000,species_Anemone_patens__accession_code_PV069748.1:0.0000000000):0.0000000000,species_Anemone_patens__accession_code_PQ726920.1:0.0000000000):0.0000000000,species_Anemone_patens__accession_code_PQ726927.1:0.0000000000):0.0000000000,species_Anemone_patens__accession_code_PV069740.1:0.0000000000):0.0000000000,species_Anemone_patens__accession_code_PQ726931.1:0.0000000000):0.0000000000,species_Anemone_patens__accession_code_MN025345.1:0.0000000000):0.0000000000,species_Anemone_patens__accession_code_PV069746.1:0.0000000000):0.0000000000,species_Anemone_patens__accession_code_PV069749.1:0.0000000000):0.0000000000,species_Anemone_patens__accession_code_PQ726923.1:0.0000000000):0.0000000000,species_Anemone_patens__accession_code_PV069743.1:0.0000000000):0.0000000000,species_Anemone_patens__accession_code_PV069747.1:0.0000000000):0.0000010000,species_Anemone_patens__accession_code_PV069751.1:0.0000010000):0.0000010000,species_Anemone_patens__accession_code_PQ726921.1:0.0000010000):0.0000024081,species_Anemone_rivularis__accession_code_OR251125.1:0.0014701820):0.0007323366):0.0000010000,species_Pulsatilla_chinensis__accession_code_OR085847.1:0.0000010000):0.0000010000,(species_Anemone_vitifolia__accession_code_NC_056381.1:0.0000010000,species_Anemone_tomentosa__accession_code_NC_039451.1:0.0000010000):0.0000010000):0.0000010000,(((((((((((((((species_Anemone_patens__accession_code_PQ726918.1:0.0000000000,species_Pulsatilla_chinensis__accession_code_MK569491.1:0.0000000000):0.0000000000,species_Pulsatilla_chinensis__accession_code_MK860682.1:0.0000000000):0.0000000000,species_Pulsatilla_chinensis__accession_code_NC_039452.1:0.0000000000):0.0000000000,species_Anemone_turczaninovii__accession_code_MK860686.1:0.0000000000):0.0000000000,species_Pulsatilla_saxatilis__accession_code_NC_070435.1:0.0000000000):0.0000000000,species_Pulsatilla_dahurica__accession_code_MK860685.1:0.0000000000):0.0000000000,species_Pulsatilla_cernua__accession_code_MK860687.1:0.0000000000):0.0000000000,species_Pulsatilla_cernua__accession_code_MK860684.1:0.0000000000):0.0000000000,species_Anemone_occidentalis__accession_code_NC_063529.1:0.0000000000):0.0000000000,species_Pulsatilla_grandis__accession_code_MN025344.1:0.0000000000):0.0000000000,species_Pulsatilla_tongkangensis__accession_code_NC_061398.1:0.0000000000):0.0000000000,species_Pulsatilla_cernua__accession_code_NC_045908.1:0.0000000000):0.0000000000,species_Pulsatilla_chinensis__accession_code_ON920514.1:0.0000000000):0.0000000000,species_Pulsatilla_chinensis__accession_code_MK860683.1:0.0000000000):0.0000010000,species_Pulsatilla_campanella__accession_code_NC_061038.1:0.0044299411):0.0000010000):0.0000010000):0.0014503407,((((((((((((species_Clematis_chrysocoma__accession_code_NC_065266.1:0.0000000000,species_Clematis_montana__accession_code_ON520702.1:0.0000000000):0.0000010000,species_Clematis_montana__accession_code_NC_057507.1:0.0000010000):0.0007348071,((((((species_Clematis_parviloba__accession_code_PV423346.1:0.0000000000,species_Clematis_brevipes__accession_code_PQ834333.1:0.0000000000):0.0000000000,species_Clematis_guniuensis__accession_code_NC_050373.1:0.0000000000):0.0000000000,species_Clematis_williamsii__accession_code_NC_065295.1:0.0000000000):0.0000000000,species_Clematis_parviloba__accession_code_OR251128.1:0.0000000000):0.0000000000,species_Clematis_grandidentata__accession_code_NC_081051.1:0.0000000000):0.0000010000,species_Clematis_chingii__accession_code_PQ834337.1:0.0000010000):0.0014714721):0.0000010000,(species_Clematis_fruticosa__accession_code_OR801219.1:0.0007353747,species_Clematis_delavayi__accession_code_NC_065270.1:0.0007349787):0.0000010000):0.0000010000,((((((((((((((((((((((((((((((((((((((((((((((((((((((((((((((((((((((((((((((((((((((((((((((((((((((((((((((((((((((((((((((((((((((((((species_Clematis_armandi__accession_code_PQ456200.1:0.0000000000,species_Clematis_acerifolia__accession_code_OR786464.1:0.0000000000):0.0000000000,species_Clematis_nannophylla__accession_code_PP998027.1:0.0000000000):0.0000000000,species_Clematis_connata__accession_code_PQ834342.1:0.0000000000):0.0000000000,species_Clematis_alpina__accession_code_PV423334.1:0.0000000000):0.0000000000,species_Clematis_intricata__accession_code_OR801223.1:0.0000000000):0.0000000000,species_Clematis_nannophylla__accession_code_NC_065283.1:0.0000000000):0.0000000000,species_Clematis_alpina__accession_code_MT876514.1:0.0000000000):0.0000000000,species_Clematis_napaulensis__accession_code_PV423345.1:0.0000000000):0.0000000000,species_Clematis_tomentella__accession_code_PP998044.1:0.0000000000):0.0000000000,species_Clematis_songorica__accession_code_PP998039.1:0.0000000000):0.0000000000,species_Clematis_loureiroana__accession_code_PP998023.1:0.0000000000):0.0000000000,species_Clematis_crassifolia__accession_code_NC_065268.1:0.0000000000):0.0000000000,species_Clematis_pseudoconnata__accession_code_PQ834341.1:0.0000000000):0.0000000000,species_Clematis_qingchengshanica__accession_code_PV423348.1:0.0000000000):0.0000000000,species_Clematis_montana__accession_code_OP369305.1:0.0000000000):0.0000000000,species_Clematis_armandi__accession_code_NC_069848.1:0.0000000000):0.0000000000,species_Clematis_glauca__accession_code_MW246166.1:0.0000000000):0.0000000000,species_Clematis_reticulata__accession_code_PP998036.1:0.0000000000):0.0000000000,species_Clematis_tomentella__accession_code_PP998043.1:0.0000000000):0.0000000000,species_Clematis_fruticosa__accession_code_OR801217.1:0.0000000000):0.0000000000,species_Clematis_serratifolia__accession_code_PV423349.1:0.0000000000):0.0000000000,species_Clematis_intricata__accession_code_OP369303.1:0.0000000000):0.0000000000,species_Clematis_henryi__accession_code_NC_070190.1:0.0000000000):0.0000000000,species_Clematis_songorica__accession_code_NC_065290.1:0.0000000000):0.0000000000,species_Clematis_connata__accession_code_NC_065267.1:0.0000000000):0.0000000000,species_Clematis_tangutica__accession_code_MK253446.1:0.0000000000):0.0000000000,species_Clematis_buchananiana__accession_code_PQ834334.1:0.0000000000):0.0000000000,species_Clematis_potaninii__accession_code_PV423347.1:0.0000000000):0.0000000000,species_Clematis_lasiandra__accession_code_PP998020.1:0.0000000000):0.0000000000,species_Clematis_patens__accession_code_OP161054.1:0.0000000000):0.0000000000,species_Clematis_tangutica__accession_code_NC_080984.1:0.0000000000):0.0000000000,species_Clematis_hexapetala__accession_code_NC_065276.1:0.0000000000):0.0000000000,species_Clematis_rehderiana__accession_code_NC_069851.1:0.0000000000):0.0000000000,species_Clematis_henryi__accession_code_MW380948.1:0.0000000000):0.0000000000,species_Clematis_leschenaultiana__accession_code_PP998022.1:0.0000000000):0.0000000000,species_Clematis_viridis__accession_code_PP998047.1:0.0000000000):0.0000000000,species_Clematis_courtoisii__accession_code_PQ834343.1:0.0000000000):0.0000000000,species_Clematis_viridis__accession_code_NC_065294.1:0.0000000000):0.0000000000,species_Clematis_chinensis__accession_code_MW829280.1:0.0000000000):0.0000000000,species_Clematis_nannophylla__accession_code_PP998026.1:0.0000000000):0.0000000000,species_Clematis_chinensis__accession_code_OQ863196.1:0.0000000000):0.0000000000,species_Clematis_yuanjiangensis__accession_code_PV423353.1:0.0000000000):0.0000000000,species_Clematis_fruticosa__accession_code_NC_065273.1:0.0000000000):0.0000000000,species_Clematis_repens__accession_code_PP998035.1:0.0000000000):0.0000000000,species_Clematis_pubescens__accession_code_NC_065285.1:0.0000000000):0.0000000000,species_Clematis_tomentella__accession_code_ON854662.1:0.0000000000):0.0000000000,species_Clematis_chinensis__accession_code_OR027027.1:0.0000000000):0.0000000000,species_Clematis_fasciculiflora__accession_code_PV423338.1:0.0000000000):0.0000000000,species_Clematis_canescens__accession_code_OR801214.1:0.0000000000):0.0000000000,species_Clematis_terniflora__accession_code_PP998042.1:0.0000000000):0.0000000000,species_Clematis_hexapetala__accession_code_OR801221.1:0.0000000000):0.0000000000,species_Clematis_potaninii__accession_code_NC_058760.1:0.0000000000):0.0000000000,species_Clematis_cadmia__accession_code_NC_065251.1:0.0000000000):0.0000000000,species_Clematis_hexapetala__accession_code_OK217287.1:0.0000000000):0.0000000000,species_Clematis_patens__accession_code_NC_063559.1:0.0000000000):0.0000000000,species_Clematis_chinensis__accession_code_PQ834336.1:0.0000000000):0.0000000000,species_Clematis_acerifolia__accession_code_NC_065272.1:0.0000000000):0.0000000000,species_Clematis_dilatata__accession_code_PV423337.1:0.0000000000):0.0000000000,species_Clematis_orientalis__accession_code_NC_071961.1:0.0000000000):0.0000000000,species_Clematis_macropetala__accession_code_PP998024.1:0.0000000000):0.0000000000,species_Clematis_connata__accession_code_PQ834340.1:0.0000000000):0.0000000000,species_Clematis_intricata__accession_code_OQ131132.1:0.0000000000):0.0000000000,species_Clematis_florida__accession_code_NC_058885.1:0.0000000000):0.0000000000,species_Clematis_hexapetala__accession_code_OP369301.1:0.0000000000):0.0000000000,species_Clematis_huchouensis__accession_code_OR801222.1:0.0000000000):0.0000000000,species_Clematis_crispa__accession_code_NC_065269.1:0.0000000000):0.0000000000,species_Clematis_calcicola__accession_code_NC_066977.1:0.0000000000):0.0000000000,species_Clematis_nannophylla__accession_code_OQ581857.1:0.0000000000):0.0000000000,species_Clematis_nannophylla__accession_code_PP998030.1:0.0000000000):0.0000000000,species_Clematis_songorica__accession_code_PP998038.1:0.0000000000):0.0000000000,species_Clematis_fusca__accession_code_OR801220.1:0.0000000000):0.0000000000,species_Clematis_clarkeana__accession_code_PQ834339.1:0.0000000000):0.0000000000,species_Clematis_fruticosa__accession_code_MT083932.1:0.0000000000):0.0000000000,species_Clematis_songarica__accession_code_PP998037.1:0.0000000000):0.0000000000,species_Clematis_taeguensis__accession_code_NC_054335.1:0.0000000000):0.0000000000,species_Clematis_chinensis__accession_code_MZ351432.1:0.0000000000):0.0000000000,species_Clematis_fruticosa__accession_code_OR801211.1:0.0000000000):0.0000000000,species_Clematis_repens__accession_code_NC_039578.1:0.0000000000):0.0000000000,species_Clematis_urophylla__accession_code_NC_065292.1:0.0000000000):0.0000000000,species_Clematis_intricata__accession_code_OR801224.1:0.0000000000):0.0000000000,species_Clematis_connata__accession_code_PV423335.1:0.0000000000):0.0000000000,species_Clematis_crassipes__accession_code_PQ834344.1:0.0000000000):0.0000000000,species_Clematis_otophora__accession_code_NC_069850.1:0.0000000000):0.0000000000,species_Clematis_patens__accession_code_OP161055.1:0.0000000000):0.0000000000,species_Clematis_nannophylla__accession_code_PP998029.1:0.0000000000):0.0000000000,species_Clematis_crassifolia__accession_code_OR801215.1:0.0000000000):0.0000000000,species_Clematis_macropetala__accession_code_NC_041477.1:0.0000000000):0.0000000000,species_Clematis_loureiroana__accession_code_PV423343.1:0.0000000000):0.0000000000,species_Clematis_armandi__accession_code_PQ834331.1:0.0000000000):0.0000000000,species_Clematis_orientalis__accession_code_OL333100.1:0.0000000000):0.0000000000,species_Clematis_cirrhosa__accession_code_PQ834338.1:0.0000000000):0.0000000000,species_Clematis_brachyura__accession_code_PQ834332.1:0.0000000000):0.0000000000,species_Clematis_chinensis__accession_code_OQ992636.1:0.0000000000):0.0000000000,species_Clematis_integrifolia__accession_code_NC_081053.1:0.0000000000):0.0000000000,species_Clematis_uncinata__accession_code_NC_039846.1:0.0000000000):0.0000000000,species_Clematis_xiangguiensis__accession_code_NC_065296.1:0.0000000000):0.0000000000,species_Clematis_terniflora__accession_code_NC_028000.1:0.0000000000):0.0000000000,species_Clematis_nannophylla__accession_code_PP998025.1:0.0000000000):0.0000000000,species_Clematis_glauca__accession_code_PV423340.1:0.0000000000):0.0000000000,species_Clematis_glaucophylla__accession_code_NC_065274.1:0.0000000000):0.0000000000,species_Clematis_glauca__accession_code_NC_056311.1:0.0000000000):0.0000000000,species_Clematis_akebioides__accession_code_OR801210.1:0.0000000000):0.0000000000,species_Clematis_quinquefoliolata__accession_code_PP998034.1:0.0000000000):0.0000000000,species_Clematis_potaninii__accession_code_MT876508.1:0.0000000000):0.0000000000,species_Clematis_rutoides__accession_code_NC_065289.1:0.0000000000):0.0000000000,species_Clematis_petriei__accession_code_NC_065284.1:0.0000000000):0.0000000000,species_Clematis_tangutica__accession_code_PP234596.1:0.0000000000):0.0000000000,species_Clematis_canescens__accession_code_NC_065265.1:0.0000000000):0.0000000000,species_Clematis_chinensis__accession_code_OQ980378.1:0.0000000000):0.0000000000,species_Clematis_ranunculoides__accession_code_NC_081994.1:0.0000000000):0.0000000000,species_Clematis_alternata__accession_code_NC_039577.1:0.0000000000):0.0000000000,species_Clematis_acerifolia__accession_code_NC_039844.1:0.0000000000):0.0000000000,species_Clematis_yunnanensis__accession_code_PV423354.1:0.0000000000):0.0000000000,species_Clematis_alpina__accession_code_PQ834330.1:0.0000000000):0.0000000000,species_Clematis_patens__accession_code_MT876506.1:0.0000000000):0.0000000000,species_Clematis_tibetana__accession_code_NC_069852.1:0.0000000000):0.0000000000,species_Clematis_uncinata__accession_code_PV423352.1:0.0000000000):0.0000000000,species_Clematis_leschenaultiana__accession_code_PP998021.1:0.0000000000):0.0000000000,species_Clematis_aethusifolia__accession_code_MK253462.1:0.0000000000):0.0000000000,species_Clematis_alpina__accession_code_PP998032.1:0.0000000000):0.0000000000,species_Clematis_akoensis__accession_code_PQ834329.1:0.0000000000):0.0000000000,species_Clematis_glauca__accession_code_ON520701.1:0.0000000000):0.0000000000,species_Clematis_nannophylla__accession_code_PP998031.1:0.0000000000):0.0000000000,species_Clematis_lancifolia__accession_code_NC_065279.1:0.0000000000):0.0000000000,species_Clematis_chinensis__accession_code_NC_066718.1:0.0000000000):0.0000000000,species_Clematis_viridis__accession_code_PP998045.1:0.0000000000):0.0000000000,species_Clematis_fusca__accession_code_NC_060524.1:0.0000000000):0.0000000000,species_Clematis_brachyura__accession_code_NC_042793.1:0.0000000000):0.0000000000,species_Clematis_koreana__accession_code_PV423342.1:0.0000000000):0.0000000000,species_Clematis_canescens__accession_code_PQ834335.1:0.0000000000):0.0000000000,species_Clematis_patens__accession_code_NC_085220.1:0.0000000000):0.0000000000,species_Clematis_tangutica__accession_code_PP998041.1:0.0000000000):0.0000000000,species_Clematis_tangutica__accession_code_PP998040.1:0.0000000000):0.0000000000,species_Clematis_alternata__accession_code_MG573152.1:0.0000000000):0.0000000000,species_Clematis_alpina__accession_code_MT876505.1:0.0000000000):0.0000000000,species_Clematis_viridis__accession_code_PP998046.1:0.0000000000):0.0000000000,species_Clematis_quinquefoliolata__accession_code_NC_065287.1:0.0000000000):0.0000000000,species_Clematis_fruticosa__accession_code_OR801218.1:0.0000000000):0.0000010000):0.0000010000,(((species_Clematis_villosa__accession_code_PV600631.1:0.0000010000,((((((species_Clematis_zeylanica__accession_code_PV423355.1:0.0000000000,species_Naravelia_zeylanica__accession_code_NC_039580.1:0.0000000000):0.0000000000,species_Clematis_aureolata__accession_code_NC_069849.1:0.0000000000):0.0000010000,species_Clematis_menglaensis__accession_code_PV423344.1:0.0000010000):0.0000010000,((species_Naravelia_pilulifera__accession_code_NC_039542.1:0.0000000000,species_Naravelia_pilulifera__accession_code_KY213888.1:0.0000000000):0.0000010000,species_Naravelia_pilulifera__accession_code_MK253455.1:0.0000010000):0.0007349254):0.0014715454,((species_Clematis_smilacifolia__accession_code_PV423350.1:0.0000000000,species_Clematis_loureiroana__accession_code_NC_039690.1:0.0000000000):0.0000010000,species_Clematis_fengii__accession_code_PV423339.1:0.0000010000):0.0007349143):0.0000010000,((((species_Clematis_mandshurica__accession_code_OR027028.1:0.0000000000,species_Clematis_mandshurica__accession_code_NC_079957.1:0.0000000000):0.0000000000,species_Clematis_mandshurica__accession_code_OQ980377.1:0.0000000000):0.0000000000,species_Clematis_mandshurica__accession_code_OK375873.1:0.0000000000):0.0000010000,species_Clematis_mandshurica__accession_code_OQ992635.1:0.0000010000):0.0007359050):0.0000010000):0.0000010000,((species_Clematis_aethusifolia__accession_code_OR801209.1:0.0000010000,species_Clematis_aethusifolia__accession_code_OP369302.1:0.0000010000):0.0007350308,species_Clematis_brachiata__accession_code_NC_065250.1:0.0007349720):0.0000010000):0.0000010000,((((((((((((((((((((((((((((((((((((((((((((((((((((((((((((((((species_Clematis_subumbellata__accession_code_PV423351.1:0.0000000000,species_Clematis_trichotoma__accession_code_NC_043828.1:0.0000000000):0.0000000000,species_Clematis_tubulosa__accession_code_ON411449.1:0.0000000000):0.0000000000,species_Clematis_heracleifolia__accession_code_OP649572.1:0.0000000000):0.0000000000,species_Clematis_tsugetorum__accession_code_ON411447.1:0.0000000000):0.0000000000,species_Clematis_tubulosa__accession_code_OP649576.1:0.0000000000):0.0000000000,species_Clematis_tubulosa__accession_code_MT796622.1:0.0000000000):0.0000000000,species_Clematis_stans__accession_code_ON411443.1:0.0000000000):0.0000000000,species_Clematis_tubulosa__accession_code_ON411454.1:0.0000000000):0.0000000000,species_Clematis_subumbellata__accession_code_OR251129.1:0.0000000000):0.0000000000,species_Clematis_heracleifolia__accession_code_ON411434.1:0.0000000000):0.0000000000,species_Clematis_urticifolia__accession_code_NC_081060.1:0.0000000000):0.0000000000,species_Clematis_tubulosa__accession_code_OP649578.1:0.0000000000):0.0000000000,species_Clematis_tubulosa__accession_code_ON411452.1:0.0000000000):0.0000000000,species_Clematis_apiifolia__accession_code_PQ636498.1:0.0000000000):0.0000000000,species_Clematis_apiifolia__accession_code_OR251127.1:0.0000000000):0.0000000000,species_Clematis_ligusticifolia__accession_code_NC_065282.1:0.0000000000):0.0000000000,species_Clematis_brevicaudata__accession_code_MT796620.1:0.0000000000):0.0000000000,species_Clematis_pinnata__accession_code_MT796609.1:0.0000000000):0.0000000000,species_Clematis_brevicaudata__accession_code_MT796599.1:0.0000000000):0.0000000000,species_Clematis_tubulosa__accession_code_ON458028.1:0.0000000000):0.0000000000,species_Clematis_gouriana__accession_code_NC_081050.1:0.0000000000):0.0000000000,species_Clematis_brevicaudata__accession_code_NC_039579.1:0.0000000000):0.0000000000,species_Clematis_pinnata__accession_code_MT796619.1:0.0000000000):0.0000000000,species_Clematis_trichotoma__accession_code_MG952896.1:0.0000000000):0.0000000000,species_Clematis_peterae__accession_code_NC_081055.1:0.0000000000):0.0000000000,species_Clematis_puberula__accession_code_PP998033.1:0.0000000000):0.0000000000,species_Clematis_tubulosa__accession_code_OP649573.1:0.0000000000):0.0000000000,species_Clematis_stans__accession_code_ON411442.1:0.0000000000):0.0000000000,species_Clematis_brevicaudata__accession_code_MT796614.1:0.0000000000):0.0000000000,species_Clematis_pinnata__accession_code_NC_065248.1:0.0000000000):0.0000000000,species_Clematis_serratifolia__accession_code_NC_060523.1:0.0000000000):0.0000000000,species_Clematis_lasiandra__accession_code_NC_065286.1:0.0000000000):0.0000000000,species_Clematis_apiifolia__accession_code_NC_081049.1:0.0000000000):0.0000000000,species_Clematis_lasiantha__accession_code_NC_065280.1:0.0000000000):0.0000000000,species_Clematis_heracleifolia__accession_code_OP369304.1:0.0000000000):0.0000000000,species_Clematis_pinnata__accession_code_MT796607.1:0.0000000000):0.0000000000,species_Clematis_heracleifolia__accession_code_OP649570.1:0.0000000000):0.0000000000,species_Clematis_tubulosa__accession_code_NC_065249.1:0.0000000000):0.0000000000,species_Clematis_heracleifolia__accession_code_ON458027.1:0.0000000000):0.0000000000,species_Clematis_tubulosa__accession_code_ON411450.1:0.0000000000):0.0000000000,species_Clematis_heracleifolia__accession_code_ON411433.1:0.0000000000):0.0000000000,species_Clematis_heracleifolia__accession_code_ON411435.1:0.0000000000):0.0000000000,species_Clematis_tubulosa__accession_code_ON411451.1:0.0000000000):0.0000000000,species_Clematis_psilandra__accession_code_NC_081056.1:0.0000000000):0.0000000000,species_Clematis_brevicaudata__accession_code_OQ131133.1:0.0000000000):0.0000000000,species_Clematis_stans__accession_code_NC_081057.1:0.0000000000):0.0000000000,species_Clematis_campestris__accession_code_NC_065264.1:0.0000000000):0.0000000000,species_Clematis_heracleifolia__accession_code_MT796606.1:0.0000000000):0.0000000000,species_Clematis_vitalba__accession_code_NC_081061.1:0.0000000000):0.0000000000,species_Clematis_virginiana__accession_code_NC_065293.1:0.0000000000):0.0000000000,species_Clematis_tubulosa__accession_code_ON411456.1:0.0000000000):0.0000000000,species_Clematis_brevicaudata__accession_code_OR801212.1:0.0000000000):0.0000000000,species_Clematis_pinnata__accession_code_MT796615.1:0.0000000000):0.0000000000,species_Clematis_brevicaudata__accession_code_MT796617.1:0.0000000000):0.0000000000,species_Clematis_tsugetorum__accession_code_NC_081059.1:0.0000000000):0.0000000000,species_Clematis_tubulosa__accession_code_OP649574.1:0.0000000000):0.0000000000,species_Clematis_brevicaudata__accession_code_MT796602.1:0.0000000000):0.0000000000,species_Clematis_gratopsis__accession_code_NC_081052.1:0.0000000000):0.0000000000,species_Clematis_tubulosa__accession_code_OP649577.1:0.0000000000):0.0000000000,species_Clematis_tubulosa__accession_code_OP649575.1:0.0000000000):0.0000000000,species_Clematis_heracleifolia__accession_code_NC_039845.1:0.0000000000):0.0000010000,species_Clematis_gouriana__accession_code_PV423341.1:0.0000010000):0.0000010000,(species_Clematis_tubulosa__accession_code_ON411457.1:0.0007362636,species_Clematis_drummondii__accession_code_NC_065271.1:0.0022129078):0.0000010000):0.0007349570,species_Clematis_tubulosa__accession_code_ON411455.1:0.0000010000):0.0007349483):0.0000010000):0.0000010000,species_Clematis_leschenaultiana__accession_code_NC_065281.1:0.0007350355):0.0000010000,(species_Clematis_delavayi__accession_code_OR801216.1:0.0007353725,species_Clematis_terniflora__accession_code_MZ959066.1:0.0029589153):0.0000010000):0.0007349534,(((((((((((((species_Hepatica_insularis__accession_code_NC_062086.1:0.0000000000,species_Hepatica_acutiloba__accession_code_NC_060983.1:0.0000000000):0.0000000000,species_Hepatica_nobilis__accession_code_NC_045878.1:0.0000000000):0.0000000000,species_Hepatica_insularis__accession_code_MG952900.1:0.0000000000):0.0000000000,species_Hepatica_maxima__accession_code_NC_045909.1:0.0000000000):0.0000000000,species_Hepatica_falconeri__accession_code_NC_060985.1:0.0000000000):0.0000000000,species_Hepatica_asiatica__accession_code_NC_045910.1:0.0000000000):0.0000000000,species_Hepatica_henryi__accession_code_MK569494.1:0.0000000000):0.0000000000,species_Hepatica_henryi__accession_code_MG952901.1:0.0000000000):0.0000000000,species_Hepatica_nobilis__accession_code_NC_060986.1:0.0000000000):0.0000000000,species_Hepatica_americana__accession_code_NC_060984.1:0.0000000000):0.0000010000,species_Hepatica_transsilvanica__accession_code_NC_060987.1:0.0000010000):0.0000010000,species_Hepatica_henryi__accession_code_NC_039465.1:0.0007353730):0.0007446420,species_Clematis_tubulosa__accession_code_ON458029.1:0.0187847369):0.0000024140):0.0007257932,(((species_Anemone_flaccida__accession_code_MT317179.1:0.0246651376,species_Anemone_flaccida__accession_code_NC_060982.1:0.0000022220):0.0007503700,(((species_Anemone_shikokiana__accession_code_NC_069812.1:0.0007352707,species_Anemone_trullifolia__accession_code_NC_039456.1:0.0007356180):0.0000010000,species_Anemone_narcissiflora__accession_code_NC_045879.1:0.0000010000):0.0000010000,(species_Anemone_taipaiensis__accession_code_NC_050873.1:0.0000010000,species_Anemone_taipaiensis__accession_code_MN080710.1:0.0000010000):0.0014682340):0.0007326769):0.0007452969,species_Clematis_haenkeana__accession_code_NC_065275.1:0.0007356209):0.0000010000):0.0007431842,species_Anemoclema_glaucifolium__accession_code_NC_037194.1:0.0000010000):0.0000010000,((species_Anemoclema_glaucifolium__accession_code_OR801208.1:0.0000000000,species_Anemoclema_glaucifolium__accession_code_MH205609.1:0.0000000000):0.0000000000,species_Anemoclema_glaucifolium__accession_code_MK569471.1:0.0000000000):0.0000010000):0.0007503485):0.0059357910):0.0001946818):0.0000024653):0.0007873890):0.0000024127,((species_Caltha_palustris__accession_code_PV534015.1:0.0007339089,((species_Caltha_palustris__accession_code_NC_041532.1:0.0000000000,species_Caltha_palustris__accession_code_MK253465.1:0.0000000000):0.0000010000,species_Caltha_palustris__accession_code_MG581742.1:0.0000010000):0.0000010000):0.0036881569,((((((((((((species_Thalictrum_alpinum__accession_code_PP234509.1:0.0000000000,species_Thalictrum_foeniculaceum__accession_code_NC_053570.1:0.0000000000):0.0000000000,species_Thalictrum_viscosum__accession_code_NC_058831.1:0.0000000000):0.0000010000,species_Thalictrum_cirrhosum__accession_code_NC_061927.1:0.0000010000):0.0007380788,species_Thalictrum_foliolosum__accession_code_NC_058920.1:0.0014786289):0.0000010000,((((((((((((species_Thalictrum_elegans__accession_code_NC_085600.1:0.0000000000,species_Thalictrum_aquilegiifolium__accession_code_LC661621.1:0.0000000000):0.0000000000,species_Thalictrum_simplex__accession_code_NC_068627.1:0.0000000000):0.0000000000,species_Thalictrum_tenue__accession_code_MK253448.1:0.0000000000):0.0000000000,species_Thalictrum_minus__accession_code_OM501079.1:0.0000000000):0.0000000000,species_Thalictrum_minus__accession_code_NC_041544.1:0.0000000000):0.0000000000,species_Thalictrum_aquilegiifolium__accession_code_MW816628.1:0.0000000000):0.0000000000,species_Thalictrum_baicalense__accession_code_MZ962406.1:0.0000000000):0.0000000000,species_Thalictrum_minus__accession_code_MK253450.1:0.0000000000):0.0000000000,species_Thalictrum_petaloideum__accession_code_MK253449.1:0.0000000000):0.0000000000,species_Thalictrum_aquilegiifolium__accession_code_NC_058830.1:0.0000000000):0.0000000000,species_Thalictrum_baicalense__accession_code_MW133265.1:0.0000000000):0.0000010000,species_Thalictrum_fargesii__accession_code_NC_070058.1:0.0000010000):0.0007384871):0.0000010000,(((species_Paropyrum_anemonoides__accession_code_OM457045.1:0.0000010000,species_Paraquilegia_anemonoides__accession_code_NC_041479.1:0.0000010000):0.0000010000,species_Paraquilegia_microphylla__accession_code_NC_067755.1:0.0007371979):0.0007354202,(species_Leptopyrum_fumarioides__accession_code_NC_041542.1:0.0000010000,species_Leptopyrum_fumarioides__accession_code_ON256685.1:0.0000010000):0.0029553718):0.0007393501):0.0006866550,((species_Thalictrum_thalictroides__accession_code_NC_039433.1:0.0000010000,species_Thalictrum_thalictroides__accession_code_MH092834.1:0.0000010000):0.0000010000,species_Thalictrum_coreanum__accession_code_NC_026103.1:0.0007384314):0.0001710569):0.0013566886,((species_Urophysa_henryi__accession_code_NC_039744.1:0.0000010000,(((((species_Urophysa_rockii__accession_code_NC_039742.1:0.0007313255,species_Urophysa_rockii__accession_code_MK569502.1:0.0007318850):0.0007318435,((((((((((((((((((((((((((((((((((((((((((((((((((((((((((((((((((((((((((((((((((((((((((((((((((((((((((((((((((((((((((((((((((((((((((((((((((((((((((((((((((((((((((((((((((((((((((((((((((((((((((((((((((((((((((((((((((((((((((((((((((((((((((((((((((((((((((((((((((((((((((((((((((((((species_Aquilegia_yangii__accession_code_NC_058529.1:0.0000000000,species_Aquilegia_ecalcarata__accession_code_MT875634.1:0.0000000000):0.0000000000,species_Aquilegia_ecalcarata__accession_code_MT875748.1:0.0000000000):0.0000000000,species_Aquilegia_rockii__accession_code_MT875774.1:0.0000000000):0.0000000000,species_Aquilegia_kansuensis__accession_code_MT875910.1:0.0000000000):0.0000000000,species_Aquilegia_ecalcarata__accession_code_MT875768.1:0.0000000000):0.0000000000,species_Aquilegia_rockii__accession_code_MT875772.1:0.0000000000):0.0000000000,species_Aquilegia_yangii__accession_code_MT875695.1:0.0000000000):0.0000000000,species_Aquilegia_kansuensis__accession_code_MT875791.1:0.0000000000):0.0000000000,species_Aquilegia_yabeana__accession_code_MT875600.1:0.0000000000):0.0000000000,species_Aquilegia_ecalcarata__accession_code_MT875651.1:0.0000000000):0.0000000000,species_Aquilegia_ecalcarata__accession_code_MT875742.1:0.0000000000):0.0000000000,species_Aquilegia_ecalcarata__accession_code_MT875610.1:0.0000000000):0.0000000000,species_Aquilegia_yabeana__accession_code_MT875839.1:0.0000000000):0.0000000000,species_Aquilegia_ecalcarata__accession_code_MT875712.1:0.0000000000):0.0000000000,species_Aquilegia_rockii__accession_code_MT875808.1:0.0000000000):0.0000000000,species_Aquilegia_kansuensis__accession_code_MT875616.1:0.0000000000):0.0000000000,species_Aquilegia_kansuensis__accession_code_MT875907.1:0.0000000000):0.0000000000,species_Aquilegia_kansuensis__accession_code_MT875617.1:0.0000000000):0.0000000000,species_Aquilegia_ecalcarata__accession_code_MT875666.1:0.0000000000):0.0000000000,species_Aquilegia_rockii__accession_code_MT875781.1:0.0000000000):0.0000000000,species_Aquilegia_ecalcarata__accession_code_MT875726.1:0.0000000000):0.0000000000,species_Aquilegia_kansuensis__accession_code_MT875875.1:0.0000000000):0.0000000000,species_Aquilegia_kansuensis__accession_code_MT875848.1:0.0000000000):0.0000000000,species_Aquilegia_yangii__accession_code_MT875632.1:0.0000000000):0.0000000000,species_Aquilegia_kansuensis__accession_code_MT875786.1:0.0000000000):0.0000000000,species_Aquilegia_yabeana__accession_code_MT875838.1:0.0000000000):0.0000000000,species_Aquilegia_ecalcarata__accession_code_MT875828.1:0.0000000000):0.0000000000,species_Aquilegia_kansuensis__accession_code_MT875790.1:0.0000000000):0.0000000000,species_Aquilegia_kansuensis__accession_code_MT875603.1:0.0000000000):0.0000000000,species_Aquilegia_ecalcarata__accession_code_MT875769.1:0.0000000000):0.0000000000,species_Aquilegia_kansuensis__accession_code_MT875794.1:0.0000000000):0.0000000000,species_Aquilegia_kansuensis__accession_code_MT875876.1:0.0000000000):0.0000000000,species_Aquilegia_yabeana__accession_code_MT875685.1:0.0000000000):0.0000000000,species_Aquilegia_yabeana__accession_code_MT875686.1:0.0000000000):0.0000000000,species_Aquilegia_kansuensis__accession_code_MT875661.1:0.0000000000):0.0000000000,species_Aquilegia_ecalcarata__accession_code_MT875834.1:0.0000000000):0.0000000000,species_Aquilegia_yabeana__accession_code_MT875689.1:0.0000000000):0.0000000000,species_Aquilegia_ecalcarata__accession_code_MT875833.1:0.0000000000):0.0000000000,species_Aquilegia_ecalcarata__accession_code_MT875628.1:0.0000000000):0.0000000000,species_Aquilegia_ecalcarata__accession_code_MT875705.1:0.0000000000):0.0000000000,species_Aquilegia_yabeana__accession_code_MT875676.1:0.0000000000):0.0000000000,species_Aquilegia_rockii__accession_code_MT875900.1:0.0000000000):0.0000000000,species_Aquilegia_ecalcarata__accession_code_MT875709.1:0.0000000000):0.0000000000,species_Aquilegia_yabeana__accession_code_MT875681.1:0.0000000000):0.0000000000,species_Aquilegia_ecalcarata__accession_code_MT875830.1:0.0000000000):0.0000000000,species_Aquilegia_yabeana__accession_code_MT875673.1:0.0000000000):0.0000000000,species_Aquilegia_yabeana__accession_code_MT875866.1:0.0000000000):0.0000000000,species_Aquilegia_ecalcarata__accession_code_MT875722.1:0.0000000000):0.0000000000,species_Aquilegia_ecalcarata__accession_code_MT875815.1:0.0000000000):0.0000000000,species_Aquilegia_yangii__accession_code_MT875821.1:0.0000000000):0.0000000000,species_Aquilegia_rockii__accession_code_MT875762.1:0.0000000000):0.0000000000,species_Aquilegia_ecalcarata__accession_code_MT875892.1:0.0000000000):0.0000000000,species_Aquilegia_yabeana__accession_code_MT875688.1:0.0000000000):0.0000000000,species_Aquilegia_yabeana__accession_code_MT875592.1:0.0000000000):0.0000000000,species_Aquilegia_ecalcarata__accession_code_MT875704.1:0.0000000000):0.0000000000,species_Aquilegia_ecalcarata__accession_code_MT875710.1:0.0000000000):0.0000000000,species_Aquilegia_kansuensis__accession_code_MT875857.1:0.0000000000):0.0000000000,species_Aquilegia_rockii__accession_code_NC_046738.1:0.0000000000):0.0000000000,species_Aquilegia_yangii__accession_code_MT875642.1:0.0000000000):0.0000000000,species_Aquilegia_kansuensis__accession_code_MT875793.1:0.0000000000):0.0000000000,species_Aquilegia_kansuensis__accession_code_MT875664.1:0.0000000000):0.0000000000,species_Aquilegia_rockii__accession_code_MT875752.1:0.0000000000):0.0000000000,species_Aquilegia_ecalcarata__accession_code_MT875759.1:0.0000000000):0.0000000000,species_Aquilegia_yabeana__accession_code_MT875687.1:0.0000000000):0.0000000000,species_Aquilegia_kansuensis__accession_code_MT875799.1:0.0000000000):0.0000000000,species_Aquilegia_kansuensis__accession_code_MT875605.1:0.0000000000):0.0000000000,species_Aquilegia_rockii__accession_code_MT875903.1:0.0000000000):0.0000000000,species_Aquilegia_rockii__accession_code_MT875779.1:0.0000000000):0.0000000000,species_Aquilegia_rockii__accession_code_MT875800.1:0.0000000000):0.0000000000,species_Aquilegia_ecalcarata__accession_code_MT875701.1:0.0000000000):0.0000000000,species_Aquilegia_ecalcarata__accession_code_MT875889.1:0.0000000000):0.0000000000,species_Aquilegia_rockii__accession_code_MT875881.1:0.0000000000):0.0000000000,species_Aquilegia_ecalcarata__accession_code_MT875736.1:0.0000000000):0.0000000000,species_Aquilegia_yabeana__accession_code_MT875863.1:0.0000000000):0.0000000000,species_Aquilegia_kansuensis__accession_code_MT875615.1:0.0000000000):0.0000000000,species_Aquilegia_yabeana__accession_code_MT875835.1:0.0000000000):0.0000000000,species_Aquilegia_rockii__accession_code_MT875806.1:0.0000000000):0.0000000000,species_Aquilegia_ecalcarata__accession_code_MT875645.1:0.0000000000):0.0000000000,species_Aquilegia_yangii__accession_code_MT875643.1:0.0000000000):0.0000000000,species_Aquilegia_ecalcarata__accession_code_NC_041529.1:0.0000000000):0.0000000000,species_Aquilegia_kansuensis__accession_code_MT875663.1:0.0000000000):0.0000000000,species_Aquilegia_ecalcarata__accession_code_MT875713.1:0.0000000000):0.0000000000,species_Aquilegia_rockii__accession_code_MT875783.1:0.0000000000):0.0000000000,species_Aquilegia_yabeana__accession_code_MT875678.1:0.0000000000):0.0000000000,species_Aquilegia_yabeana__accession_code_MT875814.1:0.0000000000):0.0000000000,species_Aquilegia_yabeana__accession_code_MT875813.1:0.0000000000):0.0000000000,species_Aquilegia_rockii__accession_code_MT875782.1:0.0000000000):0.0000000000,species_Aquilegia_yabeana__accession_code_MT875659.1:0.0000000000):0.0000000000,species_Aquilegia_yangii__accession_code_MT875640.1:0.0000000000):0.0000000000,species_Aquilegia_yabeana__accession_code_MT875675.1:0.0000000000):0.0000000000,species_Aquilegia_ecalcarata__accession_code_MT875739.1:0.0000000000):0.0000000000,species_Aquilegia_rockii__accession_code_MT875894.1:0.0000000000):0.0000000000,species_Aquilegia_yangii__accession_code_MT875622.1:0.0000000000):0.0000000000,species_Aquilegia_kansuensis__accession_code_MT875787.1:0.0000000000):0.0000000000,species_Aquilegia_rockii__accession_code_MT875807.1:0.0000000000):0.0000000000,species_Aquilegia_yabeana__accession_code_MT875810.1:0.0000000000):0.0000000000,species_Aquilegia_rockii__accession_code_MT875756.1:0.0000000000):0.0000000000,species_Aquilegia_yangii__accession_code_MT875820.1:0.0000000000):0.0000000000,species_Aquilegia_ecalcarata__accession_code_MT875731.1:0.0000000000):0.0000000000,species_Aquilegia_ecalcarata__accession_code_MT875646.1:0.0000000000):0.0000000000,species_Aquilegia_kansuensis__accession_code_MT875619.1:0.0000000000):0.0000000000,species_Aquilegia_kansuensis__accession_code_MT875797.1:0.0000000000):0.0000000000,species_Aquilegia_kansuensis__accession_code_MT875858.1:0.0000000000):0.0000000000,species_Aquilegia_ecalcarata__accession_code_MT875843.1:0.0000000000):0.0000000000,species_Aquilegia_ecalcarata__accession_code_MT875743.1:0.0000000000):0.0000000000,species_Aquilegia_ecalcarata__accession_code_MT875720.1:0.0000000000):0.0000000000,species_Aquilegia_kansuensis__accession_code_MT875753.1:0.0000000000):0.0000000000,species_Aquilegia_rockii__accession_code_MT875884.1:0.0000000000):0.0000000000,species_Aquilegia_ecalcarata__accession_code_MT875652.1:0.0000000000):0.0000000000,species_Aquilegia_kansuensis__accession_code_MT875801.1:0.0000000000):0.0000000000,species_Aquilegia_ecalcarata__accession_code_MT875818.1:0.0000000000):0.0000000000,species_Aquilegia_ecalcarata__accession_code_MT875606.1:0.0000000000):0.0000000000,species_Aquilegia_yangii__accession_code_MT875823.1:0.0000000000):0.0000000000,species_Aquilegia_kansuensis__accession_code_MT875877.1:0.0000000000):0.0000000000,species_Aquilegia_ecalcarata__accession_code_MT875707.1:0.0000000000):0.0000000000,species_Aquilegia_ecalcarata__accession_code_MT875638.1:0.0000000000):0.0000000000,species_Aquilegia_yabeana__accession_code_MT875593.1:0.0000000000):0.0000000000,species_Aquilegia_yabeana__accession_code_MT875595.1:0.0000000000):0.0000000000,species_Aquilegia_ecalcarata__accession_code_MT875751.1:0.0000000000):0.0000000000,species_Aquilegia_kansuensis__accession_code_MT875798.1:0.0000000000):0.0000000000,species_Aquilegia_ecalcarata__accession_code_MT875737.1:0.0000000000):0.0000000000,species_Aquilegia_yangii__accession_code_MT875697.1:0.0000000000):0.0000000000,species_Aquilegia_kansuensis__accession_code_MT875757.1:0.0000000000):0.0000000000,species_Aquilegia_yangii__accession_code_MT875631.1:0.0000000000):0.0000000000,species_Aquilegia_yabeana__accession_code_MT875683.1:0.0000000000):0.0000000000,species_Aquilegia_yangii__accession_code_MT875693.1:0.0000000000):0.0000000000,species_Aquilegia_ecalcarata__accession_code_MT875665.1:0.0000000000):0.0000000000,species_Aquilegia_yabeana__accession_code_MT875684.1:0.0000000000):0.0000000000,species_Aquilegia_ecalcarata__accession_code_MT875891.1:0.0000000000):0.0000000000,species_Aquilegia_yabeana__accession_code_MT875674.1:0.0000000000):0.0000000000,species_Aquilegia_yangii__accession_code_MT875822.1:0.0000000000):0.0000000000,species_Aquilegia_ecalcarata__accession_code_MT875648.1:0.0000000000):0.0000000000,species_Aquilegia_ecalcarata__accession_code_MT875826.1:0.0000000000):0.0000000000,species_Aquilegia_rockii__accession_code_MT875885.1:0.0000000000):0.0000000000,species_Aquilegia_ecalcarata__accession_code_MT875708.1:0.0000000000):0.0000000000,species_Aquilegia_kansuensis__accession_code_MT875859.1:0.0000000000):0.0000000000,species_Aquilegia_ecalcarata__accession_code_MT875715.1:0.0000000000):0.0000000000,species_Aquilegia_rockii__accession_code_MT875803.1:0.0000000000):0.0000000000,species_Aquilegia_ecalcarata__accession_code_MT875816.1:0.0000000000):0.0000000000,species_Aquilegia_kansuensis__accession_code_MT875620.1:0.0000000000):0.0000000000,species_Aquilegia_kansuensis__accession_code_MT875854.1:0.0000000000):0.0000000000,species_Aquilegia_ecalcarata__accession_code_MT875719.1:0.0000000000):0.0000000000,species_Aquilegia_yabeana__accession_code_MT875861.1:0.0000000000):0.0000000000,species_Aquilegia_yangii__accession_code_MT875690.1:0.0000000000):0.0000000000,species_Aquilegia_ecalcarata__accession_code_MT875721.1:0.0000000000):0.0000000000,species_Aquilegia_kansuensis__accession_code_MT875662.1:0.0000000000):0.0000000000,species_Aquilegia_rockii__accession_code_MT875776.1:0.0000000000):0.0000000000,species_Aquilegia_ecalcarata__accession_code_MT875727.1:0.0000000000):0.0000000000,species_Aquilegia_ecalcarata__accession_code_MT875890.1:0.0000000000):0.0000000000,species_Aquilegia_ecalcarata__accession_code_MT875725.1:0.0000000000):0.0000000000,species_Aquilegia_kansuensis__accession_code_MT875847.1:0.0000000000):0.0000000000,species_Aquilegia_ecalcarata__accession_code_MT875706.1:0.0000000000):0.0000000000,species_Aquilegia_ecalcarata__accession_code_MT875647.1:0.0000000000):0.0000000000,species_Aquilegia_ecalcarata__accession_code_MT875716.1:0.0000000000):0.0000000000,species_Aquilegia_rockii__accession_code_MT875780.1:0.0000000000):0.0000000000,species_Aquilegia_yabeana__accession_code_MT875811.1:0.0000000000):0.0000000000,species_Aquilegia_kansuensis__accession_code_MT875802.1:0.0000000000):0.0000000000,species_Aquilegia_ecalcarata__accession_code_MT875767.1:0.0000000000):0.0000000000,species_Aquilegia_yabeana__accession_code_MT875597.1:0.0000000000):0.0000000000,species_Aquilegia_kansuensis__accession_code_MT875908.1:0.0000000000):0.0000000000,species_Aquilegia_ecalcarata__accession_code_MT875733.1:0.0000000000):0.0000000000,species_Aquilegia_kansuensis__accession_code_MT875660.1:0.0000000000):0.0000000000,species_Aquilegia_kansuensis__accession_code_MT875789.1:0.0000000000):0.0000000000,species_Aquilegia_ecalcarata__accession_code_MT875888.1:0.0000000000):0.0000000000,species_Aquilegia_ecalcarata__accession_code_MT875657.1:0.0000000000):0.0000000000,species_Aquilegia_kansuensis__accession_code_MT875849.1:0.0000000000):0.0000000000,species_Aquilegia_kansuensis__accession_code_MT875853.1:0.0000000000):0.0000000000,species_Aquilegia_yangii__accession_code_MT875641.1:0.0000000000):0.0000000000,species_Aquilegia_ecalcarata__accession_code_MT875827.1:0.0000000000):0.0000000000,species_Aquilegia_rockii__accession_code_MT875804.1:0.0000000000):0.0000000000,species_Aquilegia_ecalcarata__accession_code_MT875627.1:0.0000000000):0.0000000000,species_Aquilegia_kansuensis__accession_code_MT875856.1:0.0000000000):0.0000000000,species_Aquilegia_ecalcarata__accession_code_MT875734.1:0.0000000000):0.0000000000,species_Aquilegia_kansuensis__accession_code_MT875788.1:0.0000000000):0.0000000000,species_Aquilegia_rockii__accession_code_MT875897.1:0.0000000000):0.0000000000,species_Aquilegia_yabeana__accession_code_MT875670.1:0.0000000000):0.0000000000,species_Aquilegia_ecalcarata__accession_code_MT875825.1:0.0000000000):0.0000000000,species_Aquilegia_rockii__accession_code_MT875809.1:0.0000000000):0.0000000000,species_Aquilegia_ecalcarata__accession_code_MT875728.1:0.0000000000):0.0000000000,species_Aquilegia_ecalcarata__accession_code_MT875817.1:0.0000000000):0.0000000000,species_Aquilegia_yangii__accession_code_MT875824.1:0.0000000000):0.0000000000,species_Aquilegia_kansuensis__accession_code_MT875909.1:0.0000000000):0.0000000000,species_Aquilegia_rockii__accession_code_MT875886.1:0.0000000000):0.0000000000,species_Aquilegia_ecalcarata__accession_code_MT875764.1:0.0000000000):0.0000000000,species_Aquilegia_yabeana__accession_code_MT875682.1:0.0000000000):0.0000000000,species_Aquilegia_rockii__accession_code_MT875901.1:0.0000000000):0.0000000000,species_Aquilegia_kansuensis__accession_code_MT875785.1:0.0000000000):0.0000000000,species_Aquilegia_ecalcarata__accession_code_MT875844.1:0.0000000000):0.0000000000,species_Aquilegia_rockii__accession_code_MT875763.1:0.0000000000):0.0000000000,species_Aquilegia_yangii__accession_code_MT875629.1:0.0000000000):0.0000000000,species_Aquilegia_coerulea__accession_code_NC_041528.1:0.0000000000):0.0000000000,species_Aquilegia_ecalcarata__accession_code_MT875609.1:0.0000000000):0.0000000000,species_Aquilegia_rockii__accession_code_MT875766.1:0.0000000000):0.0000000000,species_Aquilegia_kansuensis__accession_code_MT875912.1:0.0000000000):0.0000000000,species_Aquilegia_ecalcarata__accession_code_MT875624.1:0.0000000000):0.0000000000,species_Aquilegia_yabeana__accession_code_MT875594.1:0.0000000000):0.0000000000,species_Aquilegia_ecalcarata__accession_code_MT875625.1:0.0000000000):0.0000000000,species_Aquilegia_yangii__accession_code_MT875639.1:0.0000000000):0.0000000000,species_Aquilegia_ecalcarata__accession_code_MT875747.1:0.0000000000):0.0000000000,species_Aquilegia_ecalcarata__accession_code_MT875655.1:0.0000000000):0.0000000000,species_Aquilegia_ecalcarata__accession_code_MT875819.1:0.0000000000):0.0000000000,species_Aquilegia_ecalcarata__accession_code_MT875738.1:0.0000000000):0.0000000000,species_Aquilegia_ecalcarata__accession_code_MT875714.1:0.0000000000):0.0000000000,species_Aquilegia_ecalcarata__accession_code_MT875635.1:0.0000000000):0.0000000000,species_Aquilegia_yabeana__accession_code_MT875599.1:0.0000000000):0.0000000000,species_Aquilegia_ecalcarata__accession_code_MT875654.1:0.0000000000):0.0000000000,species_Aquilegia_rockii__accession_code_MT875775.1:0.0000000000):0.0000000000,species_Aquilegia_ecalcarata__accession_code_MT875732.1:0.0000000000):0.0000000000,species_Aquilegia_rockii__accession_code_MT875784.1:0.0000000000):0.0000000000,species_Aquilegia_ecalcarata__accession_code_MT875637.1:0.0000000000):0.0000000000,species_Aquilegia_ecalcarata__accession_code_MT875702.1:0.0000000000):0.0000000000,species_Aquilegia_ecalcarata__accession_code_MT875741.1:0.0000000000):0.0000000000,species_Aquilegia_kansuensis__accession_code_MT875851.1:0.0000000000):0.0000000000,species_Aquilegia_yabeana__accession_code_MT875864.1:0.0000000000):0.0000000000,species_Aquilegia_ecalcarata__accession_code_MT875841.1:0.0000000000):0.0000000000,species_Aquilegia_ecalcarata__accession_code_MT875749.1:0.0000000000):0.0000000000,species_Aquilegia_yabeana__accession_code_MT875860.1:0.0000000000):0.0000000000,species_Aquilegia_kansuensis__accession_code_MT875612.1:0.0000000000):0.0000000000,species_Aquilegia_kansuensis__accession_code_MT875869.1:0.0000000000):0.0000000000,species_Aquilegia_ecalcarata__accession_code_MT875703.1:0.0000000000):0.0000000000,species_Aquilegia_rockii__accession_code_MT875902.1:0.0000000000):0.0000000000,species_Aquilegia_yangii__accession_code_MT875633.1:0.0000000000):0.0000000000,species_Aquilegia_kansuensis__accession_code_MT875874.1:0.0000000000):0.0000000000,species_Aquilegia_ecalcarata__accession_code_MT875765.1:0.0000000000):0.0000000000,species_Aquilegia_yabeana__accession_code_MT875598.1:0.0000000000):0.0000000000,species_Aquilegia_ecalcarata__accession_code_MT875724.1:0.0000000000):0.0000000000,species_Aquilegia_rockii__accession_code_MT875770.1:0.0000000000):0.0000000000,species_Aquilegia_kansuensis__accession_code_MT875795.1:0.0000000000):0.0000000000,species_Aquilegia_kansuensis__accession_code_MT875872.1:0.0000000000):0.0000000000,species_Aquilegia_ecalcarata__accession_code_MT875832.1:0.0000000000):0.0000000000,species_Aquilegia_kansuensis__accession_code_MT875904.1:0.0000000000):0.0000000000,species_Aquilegia_ecalcarata__accession_code_MT875711.1:0.0000000000):0.0000000000,species_Aquilegia_ecalcarata__accession_code_MT875658.1:0.0000000000):0.0000000000,species_Aquilegia_kansuensis__accession_code_MT875611.1:0.0000000000):0.0000000000,species_Aquilegia_kansuensis__accession_code_MT875846.1:0.0000000000):0.0000000000,species_Aquilegia_ecalcarata__accession_code_MT875723.1:0.0000000000):0.0000000000,species_Aquilegia_ecalcarata__accession_code_MT875754.1:0.0000000000):0.0000000000,species_Aquilegia_yabeana__accession_code_MT875679.1:0.0000000000):0.0000000000,species_Aquilegia_yabeana__accession_code_MT875836.1:0.0000000000):0.0000000000,species_Aquilegia_yabeana__accession_code_MT875865.1:0.0000000000):0.0000000000,species_Aquilegia_ecalcarata__accession_code_MT875829.1:0.0000000000):0.0000000000,species_Aquilegia_kansuensis__accession_code_MT875873.1:0.0000000000):0.0000000000,species_Aquilegia_kansuensis__accession_code_MT875870.1:0.0000000000):0.0000000000,species_Aquilegia_ecalcarata__accession_code_MT875831.1:0.0000000000):0.0000000000,species_Aquilegia_ecalcarata__accession_code_MT875735.1:0.0000000000):0.0000000000,species_Aquilegia_kansuensis__accession_code_MT875871.1:0.0000000000):0.0000000000,species_Aquilegia_yabeana__accession_code_MT875671.1:0.0000000000):0.0000000000,species_Aquilegia_yangii__accession_code_MT875694.1:0.0000000000):0.0000000000,species_Aquilegia_rockii__accession_code_MT875893.1:0.0000000000):0.0000000000,species_Aquilegia_rockii__accession_code_MT875878.1:0.0000000000):0.0000000000,species_Aquilegia_kansuensis__accession_code_MT875911.1:0.0000000000):0.0000000000,species_Aquilegia_rockii__accession_code_MT875755.1:0.0000000000):0.0000000000,species_Aquilegia_yangii__accession_code_MT875691.1:0.0000000000):0.0000000000,species_Aquilegia_ecalcarata__accession_code_MT875669.1:0.0000000000):0.0000000000,species_Aquilegia_yangii__accession_code_MT875698.1:0.0000000000):0.0000000000,species_Aquilegia_yangii__accession_code_MT875692.1:0.0000000000):0.0000000000,species_Aquilegia_ecalcarata__accession_code_MT875608.1:0.0000000000):0.0000000000,species_Aquilegia_ecalcarata__accession_code_MT875746.1:0.0000000000):0.0000000000,species_Aquilegia_rockii__accession_code_MT875883.1:0.0000000000):0.0000000000,species_Aquilegia_rockii__accession_code_MT875887.1:0.0000000000):0.0000000000,species_Aquilegia_rockii__accession_code_MT875882.1:0.0000000000):0.0000000000,species_Aquilegia_rockii__accession_code_MT875896.1:0.0000000000):0.0000000000,species_Aquilegia_kansuensis__accession_code_MT875618.1:0.0000000000):0.0000000000,species_Aquilegia_kansuensis__accession_code_MT875604.1:0.0000000000):0.0000000000,species_Aquilegia_kansuensis__accession_code_MT875868.1:0.0000000000):0.0000000000,species_Aquilegia_yabeana__accession_code_MT875680.1:0.0000000000):0.0000000000,species_Aquilegia_yabeana__accession_code_MT875677.1:0.0000000000):0.0000000000,species_Aquilegia_yabeana__accession_code_MT875837.1:0.0000000000):0.0000000000,species_Aquilegia_yabeana__accession_code_MT875867.1:0.0000000000):0.0000000000,species_Aquilegia_kansuensis__accession_code_MT875796.1:0.0000000000):0.0000000000,species_Aquilegia_kansuensis__accession_code_MT875602.1:0.0000000000):0.0000000000,species_Aquilegia_ecalcarata__accession_code_MT875650.1:0.0000000000):0.0000000000,species_Aquilegia_ecalcarata__accession_code_MT875842.1:0.0000000000):0.0000000000,species_Aquilegia_ecalcarata__accession_code_MT875607.1:0.0000000000):0.0000000000,species_Aquilegia_rockii__accession_code_MT875771.1:0.0000000000):0.0000000000,species_Aquilegia_yabeana__accession_code_MT875672.1:0.0000000000):0.0000000000,species_Aquilegia_ecalcarata__accession_code_MT875730.1:0.0000000000):0.0000000000,species_Aquilegia_rockii__accession_code_MT875895.1:0.0000000000):0.0000000000,species_Aquilegia_ecalcarata__accession_code_MT875744.1:0.0000000000):0.0000000000,species_Aquilegia_ecalcarata__accession_code_MT875626.1:0.0000000000):0.0000000000,species_Aquilegia_rockii__accession_code_MT875778.1:0.0000000000):0.0000000000,species_Aquilegia_ecalcarata__accession_code_MT875636.1:0.0000000000):0.0000000000,species_Aquilegia_barnebyi__accession_code_NC_053820.1:0.0000000000):0.0000000000,species_Aquilegia_kansuensis__accession_code_MT875850.1:0.0000000000):0.0000000000,species_Aquilegia_kansuensis__accession_code_MT875855.1:0.0000000000):0.0000000000,species_Aquilegia_ecalcarata__accession_code_MT875758.1:0.0000000000):0.0000000000,species_Aquilegia_yangii__accession_code_MT875623.1:0.0000000000):0.0000000000,species_Aquilegia_rockii__accession_code_MT875777.1:0.0000000000):0.0000000000,species_Aquilegia_rockii__accession_code_MT875880.1:0.0000000000):0.0000000000,species_Aquilegia_yangii__accession_code_MT875630.1:0.0000000000):0.0000000000,species_Aquilegia_yabeana__accession_code_NC_058527.1:0.0000000000):0.0000000000,species_Aquilegia_ecalcarata__accession_code_MT875729.1:0.0000000000):0.0000000000,species_Aquilegia_yabeana__accession_code_MT875862.1:0.0000000000):0.0000010000,species_Aquilegia_kansuensis__accession_code_NC_058528.1:0.0000010000):0.0007311344):0.0000010000,species_Semiaquilegia_danxiashanensis__accession_code_NC_088573.1:0.0000010000):0.0000010000,((species_Semiaquilegia_guangxiensis__accession_code_PQ584724.1:0.0000000000,species_Semiaquilegia_guangxiensis__accession_code_NC_057495.1:0.0000000000):0.0000000000,species_Semiaquilegia_adoxoides__accession_code_MK569498.1:0.0000000000):0.0000010000):0.0000010000,species_Semiaquilegia_adoxoides__accession_code_NC_039743.1:0.0007330377):0.0015094589):0.0103817744,(species_Isopyrum_manshuricum__accession_code_NC_041541.1:0.0060603998,species_Enemion_raddeanum__accession_code_NC_041535.1:0.0028616243):0.0197581612):0.0073810475):0.0000026545,species_Dichocarpum_fargesii__accession_code_NC_041478.1:0.0000010000):0.0000010000,species_Dichocarpum_dalzielii__accession_code_MK253459.1:0.0000010000):0.0000010000,species_Dichocarpum_sutchuenense__accession_code_MK253458.1:0.0007366034):0.0050430606,(species_Komaroffia_diversifolia__accession_code_ON897812.1:0.0036946957,(((((((((((species_Nigella_stricta__accession_code_ON897817.1:0.0000000000,species_Nigella_arvensis__accession_code_ON897799.1:0.0000000000):0.0000000000,species_Nigella_arvensis__accession_code_ON897800.1:0.0000000000):0.0000000000,species_Nigella_doerfleri__accession_code_ON897808.1:0.0000000000):0.0000000000,species_Nigella_degenii__accession_code_ON897804.1:0.0000000000):0.0000000000,species_Nigella_degenii__accession_code_ON897802.1:0.0000000000):0.0000000000,species_Nigella_arvensis__accession_code_ON897798.1:0.0000000000):0.0000000000,species_Nigella_carpatha__accession_code_ON897805.1:0.0000000000):0.0000000000,species_Nigella_degenii__accession_code_ON897803.1:0.0000000000):0.0000000000,species_Nigella_arvensis__accession_code_ON897801.1:0.0000000000):0.0000010000,species_Nigella_icarica__accession_code_ON897811.1:0.0000010000):0.0014759533,((((((species_Garidella_unguicularis__accession_code_ON897818.1:0.0000000000,species_Nigella_sativa__accession_code_NC_083219.1:0.0000000000):0.0000000000,species_Nigella_papillosa__accession_code_ON897815.1:0.0000000000):0.0000000000,species_Nigella_orientalis__accession_code_ON897814.1:0.0000000000):0.0000000000,species_Nigella_fumariifolia__accession_code_ON897810.1:0.0000000000):0.0000010000,species_Nigella_sativa__accession_code_ON897816.1:0.0000010000):0.0000010000,(species_Garidella_nigellastrum__accession_code_ON897813.1:0.0007366019,(species_Nigella_elata__accession_code_ON897809.1:0.0007373049,(((species_Nigella_damascena__accession_code_ON897807.1:0.0000000000,species_Nigella_damascena__accession_code_MN648403.1:0.0000000000):0.0000000000,species_Nigella_damascena__accession_code_MK253454.1:0.0000000000):0.0000010000,species_Nigella_damascena__accession_code_NC_041537.1:0.0000010000):0.0000010000):0.0007368437):0.0000010000):0.0000010000):0.0052310300):0.0067153603):0.0016324958):0.0008308576):0.0000010000,(((((((((((((((((species_Beesia_deltophylla__accession_code_NC_072729.1:0.0000000000,species_Beesia_calthifolia__accession_code_OQ145151.1:0.0000000000):0.0000000000,species_Beesia_calthifolia__accession_code_OQ145154.1:0.0000000000):0.0000000000,species_Beesia_deltophylla__accession_code_OQ145160.1:0.0000000000):0.0000000000,species_Beesia_calthifolia__accession_code_ON342798.1:0.0000000000):0.0000000000,species_Beesia_calthifolia__accession_code_ON342802.1:0.0000000000):0.0000000000,species_Beesia_calthifolia__accession_code_OQ145158.1:0.0000000000):0.0000000000,species_Beesia_calthifolia__accession_code_OQ145156.1:0.0000000000):0.0000000000,species_Beesia_calthifolia__accession_code_OQ145150.1:0.0000000000):0.0000000000,species_Beesia_calthifolia__accession_code_OQ145157.1:0.0000000000):0.0000000000,species_Beesia_calthifolia__accession_code_OQ145149.1:0.0000000000):0.0000000000,species_Beesia_calthifolia__accession_code_ON342801.1:0.0000000000):0.0000000000,species_Beesia_calthifolia__accession_code_OQ145152.1:0.0000000000):0.0000000000,species_Beesia_calthifolia__accession_code_OQ145153.1:0.0000000000):0.0000000000,species_Beesia_calthifolia__accession_code_OQ145155.1:0.0000000000):0.0000000000,species_Beesia_calthifolia__accession_code_ON342800.1:0.0000000000):0.0000000000,species_Beesia_calthifolia__accession_code_MK253467.1:0.0000000000):0.0000000000,species_Anemonopsis_macrophylla__accession_code_NC_041527.1:0.0000000000):0.0000010000):0.0000010000,((((species_Adonis_tianschanica__accession_code_PQ133445.1:0.0000000000,species_Adonis_coerulea__accession_code_MK253469.1:0.0000000000):0.0000000000,species_Adonis_sutchuenensis__accession_code_NC_041474.1:0.0000000000):0.0000010000,species_Adonis_mongolica__accession_code_NC_077573.1:0.0000010000):0.0000010000,((species_Adonis_pseudoamurensis__accession_code_NC_065037.1:0.0000000000,species_Adonis_amurensis__accession_code_NC_056353.1:0.0000000000):0.0000010000,species_Adonis_ramosa__accession_code_NC_072342.1:0.0000010000):0.0007361017):0.0036901592):0.0000010000,species_Beesia_deltophylla__accession_code_OQ145161.1:0.0014755897):0.0000010000,species_Beesia_calthifolia__accession_code_NC_041531.1:0.0000010000):0.0000010000,((((species_Asteropyrum_peltatum__accession_code_NC_045850.1:0.0000010000,species_Asteropyrum_cavaleriei__accession_code_MG734861.1:0.0000010000):0.0000010000,species_Asteropyrum_cavaleriei__accession_code_NC_041530.1:0.0014677273):0.0036830695,(species_Eranthis_byunsanensis__accession_code_NC_066652.1:0.0007354175,species_Eranthis_stellata__accession_code_NC_041536.1:0.0000010000):0.0007352742):0.0000024309,(((((((((((((((((((((((species_Trollius_micranthus__accession_code_PQ821705.1:0.0000000000,species_Trollius_buddae__accession_code_NC_084429.1:0.0000000000):0.0000000000,species_Trollius_chinensis__accession_code_OR449282.1:0.0000000000):0.0000000000,species_Trollius_pumilus__accession_code_NC_084435.1:0.0000000000):0.0000000000,species_Trollius_altaicus__accession_code_NC_084427.1:0.0000000000):0.0000000000,species_Trollius_ledebouri__accession_code_NC_084432.1:0.0000000000):0.0000000000,species_Trollius_chinensis__accession_code_MK569501.1:0.0000000000):0.0000000000,species_Trollius_macropetalus__accession_code_OR449288.1:0.0000000000):0.0000000000,species_Trollius_asiaticus__accession_code_NC_084428.1:0.0000000000):0.0000000000,species_Trollius_yunnanensis__accession_code_NC_084439.1:0.0000000000):0.0000000000,species_Trollius_taihasenzanensis__accession_code_NC_084437.1:0.0000000000):0.0000000000,species_Trollius_farreri__accession_code_OR449284.1:0.0000000000):0.0000000000,species_Trollius_chinensis__accession_code_NC_031849.1:0.0000000000):0.0000000000,species_Trollius_dschungaricus__accession_code_NC_084430.1:0.0000000000):0.0000000000,species_Trollius_ranunculoides__accession_code_NC_084436.1:0.0000000000):0.0000000000,species_Trollius_micranthus__accession_code_NC_084434.1:0.0000000000):0.0000000000,species_Trollius_vaginatus__accession_code_NC_084438.1:0.0000000000):0.0000000000,species_Trollius_macropetalus__accession_code_NC_059918.1:0.0000000000):0.0000000000,species_Trollius_farreri__accession_code_NC_050872.1:0.0000000000):0.0000000000,species_Trollius_ranunculoides__accession_code_MK253447.1:0.0000000000):0.0000000000,species_Trollius_japonicus__accession_code_NC_084431.1:0.0000000000):0.0000010000,species_Trollius_japonicus__accession_code_PP002340.1:0.0000010000):0.0000010000,(species_Megaleranthis_saniculifolia__accession_code_NC_012615.1:0.0036828822,species_Megaleranthis_saniculifolia__accession_code_MT936565.1:0.0007349632):0.0000010000):0.0007356517,((species_Trollius_acaulis__accession_code_PQ757925.1:0.0000000000,species_Calathodes_oxycarpa__accession_code_NC_041475.1:0.0000000000):0.0000010000,species_Trollius_lilacinus__accession_code_NC_084433.1:0.0000010000):0.0000010000):0.0007360588):0.0007354660):0.0000010000,(((((((((((((((((((((species_Actaea_cimicifuga__accession_code_NC_077574.1:0.0000000000,species_Actaea_simplex__accession_code_MN623225.1:0.0000000000):0.0000000000,species_Actaea_dahurica__accession_code_MK253463.1:0.0000000000):0.0000000000,species_Actaea_japonica__accession_code_OM460066.1:0.0000000000):0.0000000000,species_Actaea_japonica__accession_code_OM460067.1:0.0000000000):0.0000000000,species_Actaea_purpurea__accession_code_OM460069.1:0.0000000000):0.0000000000,species_Actaea_purpurea__accession_code_OM460072.1:0.0000000000):0.0000000000,species_Actaea_purpurea__accession_code_OM460073.1:0.0000000000):0.0000000000,species_Actaea_biternata__accession_code_MN623227.1:0.0000000000):0.0000000000,species_Actaea_asiatica__accession_code_NC_041525.1:0.0000000000):0.0000000000,species_Actaea_vaginata__accession_code_NC_041543.1:0.0000000000):0.0000000000,species_Actaea_biternata__accession_code_NC_081474.1:0.0000000000):0.0000000000,species_Actaea_purpurea__accession_code_OM460070.1:0.0000000000):0.0000000000,species_Actaea_japonica__accession_code_OM460064.1:0.0000000000):0.0000000000,species_Actaea_japonica__accession_code_OM460063.1:0.0000000000):0.0000000000,species_Actaea_japonica__accession_code_OM460065.1:0.0000000000):0.0000000000,species_Actaea_purpurea__accession_code_OM460071.1:0.0000000000):0.0000000000,species_Actaea_japonica__accession_code_NC_081475.1:0.0000000000):0.0000000000,species_Actaea_dahurica__accession_code_NC_041533.1:0.0000000000):0.0000000000,species_Actaea_vaginata__accession_code_MK253451.1:0.0000000000):0.0000010000,species_Actaea_purpurea__accession_code_NC_081476.1:0.0000010000):0.0000010000,(species_Actaea_dahurica__accession_code_MN623226.1:0.0007357614,species_Actaea_heracleifolia__accession_code_NC_042253.1:0.0007358723):0.0000010000):0.0007360547):0.0000010000,((((((((((((((((((species_Coptis_teeta__accession_code_PP893241.1:0.0000000000,species_Coptis_chinensis__accession_code_MK569483.1:0.0000000000):0.0000000000,species_Coptis_teeta__accession_code_OP251130.1:0.0000000000):0.0000000000,species_Coptis_chinensis__accession_code_OM202505.1:0.0000000000):0.0000000000,species_Coptis_chinensis__accession_code_MT773634.1:0.0000000000):0.0000000000,species_Coptis_teeta__accession_code_NC_054331.1:0.0000000000):0.0000000000,species_Coptis_teeta__accession_code_PP786563.1:0.0000000000):0.0000000000,species_Coptis_japonica__accession_code_NC_054329.1:0.0000000000):0.0000000000,species_Coptis_chinensis__accession_code_OM202501.1:0.0000000000):0.0000000000,species_Coptis_chinensis__accession_code_OM202508.1:0.0000000000):0.0000000000,species_Coptis_chinensis__accession_code_OM202509.1:0.0000000000):0.0000000000,species_Coptis_chinensis__accession_code_NC_036485.1:0.0000000000):0.0000000000,species_Coptis_teeta__accession_code_OP251129.1:0.0000000000):0.0000000000,species_Coptis_deltoidea__accession_code_MT576696.1:0.0000000000):0.0000000000,species_Coptis_chinensis__accession_code_OM202507.1:0.0000000000):0.0000000000,species_Coptis_chinensis__accession_code_OM202506.1:0.0000000000):0.0000010000,(species_Coptis_teeta__accession_code_PP893240.1:0.0000010000,(((species_Coptis_chinensis__accession_code_OM202499.1:0.0007355248,(((((species_Coptis_chinensis__accession_code_OM202495.1:0.0000000000,species_Coptis_chinensis__accession_code_MH509384.1:0.0000000000):0.0000000000,species_Coptis_chinensis__accession_code_OM202491.1:0.0000000000):0.0000000000,species_Coptis_chinensis__accession_code_OM202490.1:0.0000000000):0.0000000000,species_Coptis_chinensis__accession_code_OM202489.1:0.0000000000):0.0000010000,species_Coptis_chinensis__accession_code_OM202493.1:0.0000010000):0.0000010000):0.0000010000,species_Coptis_chinensis__accession_code_OM202497.1:0.0014724396):0.0014731033,species_Coptis_teeta__accession_code_MH359096.1:0.0007357773):0.0000010000):0.0000010000):0.0000010000,(((((species_Coptis_deltoidea__accession_code_NC_064406.1:0.0000000000,species_Coptis_huanjiangensis__accession_code_OP251128.1:0.0000000000):0.0000000000,species_Coptis_huanjiangensis__accession_code_OP251127.1:0.0000000000):0.0000000000,species_Coptis_omeiensis__accession_code_OP251126.1:0.0000000000):0.0000010000,species_Coptis_omeiensis__accession_code_NC_054330.1:0.0000010000):0.0000010000,species_Coptis_omeiensis__accession_code_MK600514.1:0.0014736835):0.0007356556):0.0007354240,(species_Coptis_quinquesecta__accession_code_NC_037759.1:0.0000010000,species_Coptis_quinquesecta__accession_code_MT773637.1:0.0000010000):0.0022128324):0.0051719417):0.0009871783,(species_Beesia_calthifolia__accession_code_OQ145148.1:0.0000000000,species_Beesia_calthifolia__accession_code_OQ145146.1:0.0000000000):0.0000010000):0.0000010000,species_Beesia_calthifolia__accession_code_OQ145147.1:0.0000010000):0.0039744451):0.0040914197,(((species_Sargentodoxa_cuneata__accession_code_NC_059715.1:0.0014644022,(((((((((((((species_Akebia_trifoliata__accession_code_ON021949.1:0.0000000000,species_Holboellia_latifolia__accession_code_NC_039622.1:0.0000000000):0.0000000000,species_Akebia_longeracemosa__accession_code_NC_053626.1:0.0000000000):0.0000000000,species_Holboellia_angustifolia__accession_code_NC_053741.1:0.0000000000):0.0000000000,species_Akebia_trifoliata__accession_code_MN906448.1:0.0000000000):0.0000000000,species_Holboellia_latifolia__accession_code_MH394378.1:0.0000000000):0.0000000000,species_Archakebia_apetala__accession_code_MK468518.1:0.0000000000):0.0000000000,species_Holboellia_latifolia__accession_code_MH394377.1:0.0000000000):0.0000000000,species_Akebia_trifoliata__accession_code_MT876408.1:0.0000000000):0.0000000000,species_Akebia_trifoliata__accession_code_NC_029427.1:0.0000000000):0.0000000000,species_Holboellia_latifolia__accession_code_MH394375.1:0.0000000000):0.0000010000,species_Holboellia_grandiflora__accession_code_NC_058573.1:0.0000010000):0.0000010000,((species_Stauntonia_chinensis__accession_code_NC_057592.1:0.0000010000,species_Stauntonia_obovatifoliola__accession_code_NC_047215.1:0.0014584566):0.0000010000,species_Akebia_quinata__accession_code_NC_033913.1:0.0000010000):0.0007282853):0.0006847465,species_Stauntonia_hexaphylla__accession_code_LC595632.1:0.1638829563):0.0007848714):0.0000010000,species_Sinofranchetia_chinensis__accession_code_NC_041488.1:0.0000010000):0.0000010000,species_Decaisnea_insignis__accession_code_NC_035941.1:0.0007283764):0.0070411455):0.0010383550,(((((((species_Hylomecon_japonica__accession_code_MN756858.1:0.0000010000,species_Hylomecon_japonica__accession_code_NC_045388.1:0.0000010000):0.0014583293,species_Coreanomecon_hylomeconoides__accession_code_NC_031446.1:0.0021997425):0.0012913624,(species_Chelidonium_majus__accession_code_NC_046829.1:0.0000010000,species_Chelidonium_majus__accession_code_MK433200.1:0.0000010000):0.0009044525):0.0036704506,(species_Eschscholzia_californica__accession_code_MK281585.1:0.0051408427,(species_Dicranostigma_leptopodum__accession_code_NC_065057.1:0.0044024250,species_Dicranostigma_lactucoides__accession_code_NC_081064.1:0.0043842663):0.0036874868):0.0020196372):0.0011615237,(((((species_Macleaya_microcarpa__accession_code_NC_039623.1:0.0000000000,species_Macleaya_microcarpa__accession_code_MH394386.1:0.0000000000):0.0000000000,species_Macleaya_microcarpa__accession_code_MH394385.1:0.0000000000):0.0000000000,species_Macleaya_cordata__accession_code_MT178411.1:0.0000000000):0.0000000000,species_Macleaya_microcarpa__accession_code_MH394384.1:0.0000000000):0.0000010000,species_Macleaya_cordata__accession_code_MK281586.1:0.0000010000):0.0004764339):0.0014546728,(((((((species_Sanguinaria_canadensis__accession_code_NC_079848.1:0.0000000000,species_Sanguinaria_canadensis__accession_code_OQ730529.1:0.0000000000):0.0000000000,species_Sanguinaria_canadensis__accession_code_OQ730531.1:0.0000000000):0.0000000000,species_Sanguinaria_canadensis__accession_code_OQ730532.1:0.0000000000):0.0000000000,species_Sanguinaria_canadensis__accession_code_OQ730530.1:0.0000000000):0.0000010000,species_Sanguinaria_canadensis__accession_code_OQ730533.1:0.0000010000):0.0000010000,species_Sanguinaria_canadensis__accession_code_OQ730534.1:0.0007134690):0.0007159474,(species_Eomecon_chionantha__accession_code_NC_079847.1:0.0000010000,species_Eomecon_chionantha__accession_code_OQ737801.1:0.0000010000):0.0007131825):0.0096690786):0.0017552368,(species_Euptelea_pleiosperma__accession_code_NC_029429.1:0.0000010000,species_Euptelea_pleiosperma__accession_code_MZ030790.1:0.0000010000):0.0029560138):0.0008109278):0.0008435116,((((((((((((((((((((((((((((species_Papaver_keelei__accession_code_NC_065207.1:0.0000000000,species_Papaver_nudicaule__accession_code_NC_063713.1:0.0000000000):0.0000000000,species_Papaver_nudicaule__accession_code_ON209189.1:0.0000000000):0.0000000000,species_Papaver_nudicaule__accession_code_OM174288.1:0.0000000000):0.0000000000,species_Papaver_mcconnellii__accession_code_NC_065209.1:0.0000000000):0.0000000000,species_Papaver_hultenii__accession_code_OM174283.1:0.0000000000):0.0000000000,species_Papaver_nudicaule__accession_code_ON209183.1:0.0000000000):0.0000000000,species_Papaver_radicatum__accession_code_OM174292.1:0.0000000000):0.0000000000,species_Papaver_nudicaule__accession_code_ON209181.1:0.0000000000):0.0000000000,species_Papaver_nudicaule__accession_code_ON209191.1:0.0000000000):0.0000000000,species_Papaver_nudicaule__accession_code_ON209182.1:0.0000000000):0.0000000000,species_Papaver_radicatum__accession_code_OM174291.1:0.0000000000):0.0000000000,species_Papaver_lapponicum__accession_code_NC_065208.1:0.0000000000):0.0000000000,species_Papaver_nudicaule__accession_code_ON209185.1:0.0000000000):0.0000000000,species_Papaver_nudicaule__accession_code_ON209190.1:0.0000000000):0.0000000000,species_Papaver_nudicaule__accession_code_ON209187.1:0.0000000000):0.0000000000,species_Papaver_nudicaule__accession_code_ON209188.1:0.0000000000):0.0000000000,species_Papaver_radicatum__accession_code_OM174290.1:0.0000000000):0.0000000000,species_Papaver_nudicaule__accession_code_ON209186.1:0.0000000000):0.0000000000,species_Stylophorum_lasiocarpum__accession_code_MW232434.1:0.0000000000):0.0000000000,species_Papaver_nudicaule__accession_code_ON209180.1:0.0000000000):0.0000000000,species_Papaver_nudicaule__accession_code_MW411801.1:0.0000000000):0.0000000000,species_Papaver_alboroseum__accession_code_NC_065204.1:0.0000000000):0.0000000000,species_Papaver_nudicaule__accession_code_ON209184.1:0.0000000000):0.0000000000,species_Oreomecon_alpina__accession_code_OM174286.1:0.0000000000):0.0000010000,species_Papaver_hultenii__accession_code_NC_065206.1:0.0000010000):0.0044694557,((species_Papaver_rhoeas__accession_code_NC_037831.1:0.0000010000,species_Papaver_rhoeas__accession_code_OM174293.1:0.0000010000):0.0000010000,(((((((species_Papaver_somniferum__accession_code_PV026028.1:0.0000000000,species_Papaver_somniferum__accession_code_OM174295.1:0.0000000000):0.0000000000,species_Papaver_somniferum__accession_code_NC_029434.1:0.0000000000):0.0000000000,species_Papaver_somniferum__accession_code_OM174294.1:0.0000000000):0.0000000000,species_Papaver_somniferum__accession_code_MT712162.1:0.0000000000):0.0000000000,species_Papaver_somniferum__accession_code_OM174296.1:0.0000000000):0.0000010000,species_Papaver_dubium__accession_code_NC_065205.1:0.0000010000):0.0000010000,(species_Papaver_pseudo_orientale__accession_code_NC_065210.1:0.0000010000,species_Papaver_orientale__accession_code_NC_037832.1:0.0000010000):0.0007415384):0.0007424410):0.0022268506):0.0007490210,(((((((species_Meconopsis_torquata__accession_code_BK065168.1:0.0000010000,species_Meconopsis_pinnatifolia__accession_code_NC_085732.1:0.0022237162):0.0007411231,(species_Meconopsis_quintuplinervia__accession_code_NC_056996.1:0.0000010000,((((species_Meconopsis_punicea__accession_code_NC_050878.1:0.0000000000,species_Meconopsis_punicea__accession_code_MK533648.1:0.0000000000):0.0000000000,species_Meconopsis_punicea__accession_code_MN443952.1:0.0000000000):0.0000000000,species_Meconopsis_punicea__accession_code_MN488594.1:0.0000000000):0.0000010000,species_Meconopsis_punicea__accession_code_MW233592.1:0.0000010000):0.0014841852):0.0007410937):0.0000010000,species_Meconopsis_bella__accession_code_NC_080898.1:0.0000010000):0.0000010000,((((((((species_Meconopsis_georgei__accession_code_OR774908.1:0.0000000000,species_Meconopsis_henrici__accession_code_NC_050877.1:0.0000000000):0.0000000000,species_Meconopsis_henrici__accession_code_MN488592.1:0.0000000000):0.0000000000,species_Meconopsis_pseudohorridula__accession_code_NC_061608.1:0.0000000000):0.0000000000,species_Meconopsis_georgei__accession_code_OR774904.1:0.0000000000):0.0000010000,species_Meconopsis_georgei__accession_code_OR774907.1:0.0000010000):0.0000010000,((((((((((((species_Meconopsis_biluoensis__accession_code_OR774903.1:0.0000000000,species_Meconopsis_biluoensis__accession_code_OR774892.1:0.0000000000):0.0000000000,species_Meconopsis_biluoensis__accession_code_OR774901.1:0.0000000000):0.0000000000,species_Meconopsis_biluoensis__accession_code_OR774896.1:0.0000000000):0.0000000000,species_Meconopsis_biluoensis__accession_code_OR774894.1:0.0000000000):0.0000000000,species_Meconopsis_biluoensis__accession_code_OR774897.1:0.0000000000):0.0000000000,species_Meconopsis_biluoensis__accession_code_OR774895.1:0.0000000000):0.0000000000,species_Meconopsis_biluoensis__accession_code_OR774899.1:0.0000000000):0.0000000000,species_Meconopsis_biluoensis__accession_code_OR774891.1:0.0000000000):0.0000000000,species_Meconopsis_biluoensis__accession_code_OR774900.1:0.0000000000):0.0000000000,species_Meconopsis_biluoensis__accession_code_OR774898.1:0.0000000000):0.0000000000,species_Meconopsis_biluoensis__accession_code_OR774893.1:0.0000000000):0.0000010000,species_Meconopsis_biluoensis__accession_code_OR774902.1:0.0000010000):0.0007408121):0.0007419183,(species_Meconopsis_pseudohorridula__accession_code_ON756033.1:0.0000010000,species_Meconopsis_racemosa__accession_code_OL790391.1:0.0000010000):0.0007410230):0.0007420245,(((((((((species_Meconopsis_racemosa__accession_code_PP542029.1:0.0000000000,species_Meconopsis_racemosa__accession_code_MH394402.1:0.0000000000):0.0000000000,species_Meconopsis_racemosa__accession_code_MH394400.1:0.0000000000):0.0000000000,species_Meconopsis_racemosa__accession_code_NC_061609.1:0.0000000000):0.0000000000,species_Meconopsis_horridula__accession_code_MK533646.1:0.0000000000):0.0000000000,species_Meconopsis_horridula__accession_code_NC_056967.1:0.0000000000):0.0000000000,species_Meconopsis_racemosa__accession_code_MK533649.1:0.0000000000):0.0000000000,species_Meconopsis_racemosa__accession_code_NC_039625.1:0.0000000000):0.0000000000,species_Meconopsis_horridula__accession_code_OL790388.1:0.0000000000):0.0000010000,species_Meconopsis_horridula__accession_code_PP542027.1:0.0000010000):0.0007411818):0.0000010000):0.0000010000,(species_Meconopsis_paniculata__accession_code_NC_085733.1:0.0007411087,species_Meconopsis_simplicifolia__accession_code_NC_070211.1:0.0007411581):0.0000010000):0.0000010000,(((species_Meconopsis_integrifolia__accession_code_MK533647.1:0.0096264914,(species_Allium_semenovii__accession_code_MZ019479.1:0.1314368236,species_Hansenia_oviformis__accession_code_MG197730.1:0.5037347863):0.1004238701):0.0637178201,(species_Meconopsis_integrifolia__accession_code_PP542028.1:0.0000000000,species_Anisodus_tanguticus__accession_code_MW246825.1:0.0000000000):0.0000010000):0.0000024450,species_Meconopsis_integrifolia__accession_code_NC_061607.1:0.0000010000):0.0007511194):0.0000010000,(species_Meconopsis_betonicifolia__accession_code_PP542026.1:0.0000000000,species_Meconopsis_betonicifolia__accession_code_OK349678.1:0.0000000000):0.0000010000):0.0015056039):0.0069262100,(((species_Hypecoum_erectum__accession_code_NC_083221.1:0.0056663474,(species_Hypecoum_zhukanum__accession_code_NC_071785.1:0.0007261929,species_Hypecoum_leptocarpum__accession_code_NC_081065.1:0.0007299783):0.0009238682):0.0195513218,((((((((species_Corydalis_livida__accession_code_NC_066123.1:0.0085708492,(((((((((((species_Corydalis_hendersonii__accession_code_BK063229.1:0.0000000000,species_Corydalis_hendersonii__accession_code_OP747311.1:0.0000000000):0.0000010000,species_Corydalis_hendersonii__accession_code_NC_066106.1:0.0000010000):0.0052143761,species_Corydalis_crispa__accession_code_NC_066105.1:0.0179418718):0.0020661196,(species_Corydalis_wuzhengyiana__accession_code_NC_066127.1:0.0000010000,species_Corydalis_conspersa__accession_code_NC_047208.1:0.0000010000):0.0000010000):0.0000024477,(species_Corydalis_casimiriana__accession_code_ON152777.1:0.0021928667,(((species_Corydalis_mucronifera__accession_code_BK063233.1:0.0000010000,species_Corydalis_mucronifera__accession_code_MZ983400.1:0.0000010000):0.0000010000,species_Corydalis_boweri__accession_code_BK063231.1:0.0021588138):0.0044281616,species_Corydalis_hendersonii__accession_code_BK063232.1:0.0000010000):0.0052987333):0.0026369645):0.0007219919,(((species_Corydalis_impatiens__accession_code_BK063230.1:0.0000010000,species_Corydalis_impatiens__accession_code_NC_060862.1:0.0000010000):0.0058982482,species_Corydalis_cornuta__accession_code_NC_066108.1:0.0021890499):0.0014648721,species_Corydalis_borii__accession_code_NC_066107.1:0.0021930528):0.0014558206):0.0008222889,((species_Corydalis_lupinoides__accession_code_BK063228.1:0.0009279316,(species_Corydalis_pseudoimpatiens__accession_code_NC_066102.1:0.0059836674,(((species_Corydalis_pauciovulata__accession_code_OR100521.1:0.0014888120,(species_Corydalis_raddeana__accession_code_NC_072200.1:0.0000010000,species_Corydalis_pauciovulata__accession_code_MK264352.1:0.0000010000):0.0000010000):0.0041325659,species_Corydalis_pauciovulata__accession_code_NC_072192.1:0.0019208573):0.0020078829,species_Corydalis_fargesii__accession_code_NC_066114.1:0.0051550820):0.0032894658):0.0073692126):0.0007310395,(species_Corydalis_lathyrophylla__accession_code_NC_064962.1:0.0014797004,((species_Corydalis_trisecta__accession_code_NC_061916.1:0.0000010000,species_Corydalis_trisecta__accession_code_MK281380.1:0.0007731653):0.0000010000,species_Corydalis_trachycarpa__accession_code_NC_066111.1:0.0007361402):0.0000010000):0.0040902179):0.0013857690):0.0000010000,species_Corydalis_inopinata__accession_code_NC_052866.1:0.0096808651):0.0026297746,species_Corydalis_davidii__accession_code_NC_057184.1:0.0081619880):0.0086370380,(((((species_Corydalis_pinnata__accession_code_NC_066429.1:0.0000010000,(species_Corydalis_mucronata__accession_code_NC_066122.1:0.0000010000,species_Corydalis_mucronata__accession_code_OK647838.1:0.0000010000):0.0028822524):0.0027286298,(species_Corydalis_incisa__accession_code_NC_066121.1:0.0000010000,species_Corydalis_incisa__accession_code_OP326623.1:0.0007144094):0.0024440905):0.0030589517,(species_Corydalis_brevirostrata__accession_code_NC_066104.1:0.0006560585,(species_Corydalis_chrysosphaera__accession_code_MZ983401.1:0.0000010000,species_Corydalis_capnoides__accession_code_BK063227.1:0.0000010000):0.0000010000):0.0051684005):0.0017637634,(((((((species_Corydalis_minutiflora__accession_code_NC_066110.1:0.0007207650,species_Corydalis_curviflora__accession_code_NC_066103.1:0.0000010000):0.0005818506,species_Corydalis_shensiana__accession_code_NC_054240.1:0.0027238217):0.0024709527,species_Corydalis_pseudoadoxa__accession_code_NC_066126.1:0.0000010000):0.0000024653,species_Corydalis_melanochlora__accession_code_NC_066112.1:0.0028896144):0.0044118819,species_Corydalis_hamata__accession_code_NC_066128.1:0.0007203221):0.0033528209,(species_Corydalis_jingyuanensis__accession_code_NC_066118.1:0.0000010000,species_Corydalis_elata__accession_code_NC_066119.1:0.0079302638):0.0029284824):0.0074528189,species_Corydalis_petrophila__accession_code_NC_066113.1:0.0034998039):0.0032844108):0.0000010000,((species_Corydalis_sheareri__accession_code_NC_066430.1:0.0007283341,species_Corydalis_temulifolia__accession_code_NC_050996.1:0.0000010000):0.0007259687,(species_Corydalis_bungeana__accession_code_OP326646.1:0.0000010000,species_Corydalis_bungeana__accession_code_ON152800.1:0.0000010000):0.0182179690):0.0008133487):0.0036010391):0.0027187690,((((species_Corydalis_cornupetala__accession_code_NC_072189.1:0.0007243864,(species_Corydalis_repens__accession_code_PV658157.1:0.0000010000,(((((((species_Corydalis_grandicalyx__accession_code_NC_072198.1:0.0000000000,species_Corydalis_maculata__accession_code_NC_072186.1:0.0000000000):0.0000000000,species_Corydalis_remota__accession_code_NC_072183.1:0.0000000000):0.0000000000,species_Corydalis_maculata__accession_code_MK264348.1:0.0000000000):0.0000000000,species_Corydalis_hallaisanensis__accession_code_NC_072184.1:0.0000000000):0.0000000000,species_Corydalis_ohii__accession_code_NC_072191.1:0.0000000000):0.0000010000,(((species_Corydalis_bonghwaensis__accession_code_NC_072203.1:0.0000010000,species_Corydalis_namdoensis__accession_code_MK264350.1:0.0000010000):0.0007609382,((species_Corydalis_misandra__accession_code_NC_072199.1:0.0000000000,species_Corydalis_namdoensis__accession_code_NC_072195.1:0.0000000000):0.0000010000,species_Corydalis_alata__accession_code_NC_072196.1:0.0000010000):0.0007250079):0.0000010000,(species_Corydalis_filistipes__accession_code_NC_072190.1:0.0000010000,species_Corydalis_filistipes__accession_code_MK264349.1:0.0000010000):0.0021781707):0.0007604562):0.0000010000,species_Corydalis_humilis__accession_code_NC_072197.1:0.0000010000):0.0007610092):0.0000010000):0.0038204632,(((species_Corydalis_yanhusuo__accession_code_BK063236.1:0.0000010000,species_Corydalis_yanhusuo__accession_code_NC_065384.1:0.0000010000):0.0014524137,((species_Corydalis_wandoensis__accession_code_NC_072187.1:0.0000000000,species_Corydalis_turtschaninovii__accession_code_MK264351.1:0.0000000000):0.0000010000,species_Corydalis_turtschaninovii__accession_code_NC_072185.1:0.0000010000):0.0014528978):0.0000010000,species_Corydalis_caudata__accession_code_NC_066117.1:0.0000010000):0.0007264049):0.0015517387,species_Corydalis_benecincta__accession_code_NC_066109.1:0.0036291659):0.0007621644,(species_Corydalis_intermedia__accession_code_BK063235.1:0.0043872398,species_Corydalis_solida__accession_code_BK063234.1:0.0022013770):0.0007557212):0.0095035989):0.0000026946):0.0009170973,((species_Corydalis_hsiaowutaishanensis__accession_code_NC_057185.1:0.0008880429,((species_Corydalis_decumbens__accession_code_PP861172.1:0.0034754186,species_Corydalis_decumbens__accession_code_NC_066115.1:0.0015058664):0.0113616057,(species_Corydalis_ternata__accession_code_NC_072194.1:0.0000010000,species_Corydalis_ternata__accession_code_MK264347.1:0.0000010000):0.0090470595):0.0156785739):0.0017039171,(species_Corydalis_retingensis__accession_code_NC_066125.1:0.0014299470,species_Corydalis_ledebouriana__accession_code_NC_072202.1:0.0030945786):0.0064496099):0.0012636898):0.0010981034,(species_Corydalis_longicalcarata__accession_code_NC_072060.1:0.0022008139,species_Corydalis_anthriscifolia__accession_code_NC_072061.1:0.0014687019):0.0007363653):0.0087184152,(((species_Corydalis_balansae__accession_code_NC_066120.1:0.0006864016,((((((species_Corydalis_wilsonii__accession_code_PV339921.1:0.0000000000,species_Corydalis_saxicola__accession_code_NC_057186.1:0.0000000000):0.0000010000,species_Corydalis_saxicola__accession_code_OR625127.1:0.0000010000):0.0006733967,(species_Corydalis_tomentella__accession_code_NC_060366.1:0.0000010000,species_Corydalis_saxicola__accession_code_MT077879.1:0.0000023911):0.0000021340):0.0000010000,species_Corydalis_fangshanensis__accession_code_MZ772033.1:0.0006736061):0.0000029641,(((((species_Corydalis_tomentella__accession_code_PQ878366.1:0.0000000000,species_Corydalis_edulis__accession_code_ON152801.1:0.0000000000):0.0000000000,species_Corydalis_fangshanensis__accession_code_NC_058642.1:0.0000000000):0.0000000000,species_Corydalis_edulis__accession_code_NC_054239.1:0.0000000000):0.0000000000,species_Corydalis_edulis__accession_code_OQ078911.1:0.0000000000):0.0000000000,species_Corydalis_tomentella__accession_code_MT093187.1:0.0000000000):0.0000010000):0.0000025401,species_Corydalis_saxicola__accession_code_MT077877.1:0.0229162944):0.0014792066):0.0023125506,(species_Corydalis_pallida__accession_code_PP567234.1:0.0006867859,((species_Corydalis_heterocarpa__accession_code_NC_072188.1:0.0000000000,species_Corydalis_platycarpa__accession_code_OP326635.1:0.0000000000):0.0000010000,species_Corydalis_platycarpa__accession_code_NC_068832.1:0.0000010000):0.0013578025):0.0082646313):0.0091616403,(species_Corydalis_ophiocarpa__accession_code_OR164892.1:0.0014132150,species_Corydalis_racemosa__accession_code_NC_066116.1:0.0006812068):0.0071981594):0.0107419996):0.0055603553,(species_Corydalis_semenowii__accession_code_NC_072201.1:0.0014658527,(species_Corydalis_heracleifolia__accession_code_NC_082826.1:0.0000010000,species_Corydalis_heracleifolia__accession_code_BK063226.1:0.0000010000):0.0021951825):0.0038571582):0.0019209575,(species_Corydalis_stricta__accession_code_NC_066124.1:0.0000010000,species_Corydalis_adunca__accession_code_NC_057183.1:0.0029275140):0.0081975946):0.0029830714,species_Fumaria_officinalis__accession_code_NC_072182.1:0.0051706920):0.0020331686,((((species_Dactylicapnos_torulosa__accession_code_NC_088069.1:0.0000000000,species_Dactylicapnos_roylei__accession_code_NC_088063.1:0.0000000000):0.0000010000,species_Dactylicapnos_lichiangensis__accession_code_NC_088068.1:0.0000010000):0.0007329647,(species_Dactylicapnos_macrocapnos__accession_code_NC_088072.1:0.0000010000,species_Dactylicapnos_scandens__accession_code_NC_088064.1:0.0000010000):0.0014675518):0.0000010000,(species_Dactylicapnos_schneideri__accession_code_NC_088071.1:0.0007300713,species_Dactylicapnos_grandifoliolata__accession_code_NC_088070.1:0.0022053173):0.0007358134):0.0051101133):0.0271466492):0.0063503438,(species_Kingdonia_uniflora__accession_code_NC_035873.1:0.0022963059,((((((((((((species_Circaeaster_agrestis__accession_code_NC_035872.1:0.0000000000,species_Circaeaster_agrestis__accession_code_MT228717.1:0.0000000000):0.0000000000,species_Circaeaster_agrestis__accession_code_MT228713.1:0.0000000000):0.0000000000,species_Circaeaster_agrestis__accession_code_MT228710.1:0.0000000000):0.0000000000,species_Circaeaster_agrestis__accession_code_MT228716.1:0.0000000000):0.0000000000,species_Circaeaster_agrestis__accession_code_MT228704.1:0.0000000000):0.0000000000,species_Circaeaster_agrestis__accession_code_MT228712.1:0.0000000000):0.0000000000,species_Circaeaster_agrestis__accession_code_MT228714.1:0.0000000000):0.0000000000,species_Circaeaster_agrestis__accession_code_MT228709.1:0.0000000000):0.0000000000,species_Circaeaster_agrestis__accession_code_MT228708.1:0.0000000000):0.0000010000,species_Circaeaster_agrestis__accession_code_MT228718.1:0.0000010000):0.0000010000,((species_Circaeaster_agrestis__accession_code_MT228720.1:0.0000000000,species_Circaeaster_agrestis__accession_code_MT228711.1:0.0000000000):0.0000010000,species_Circaeaster_agrestis__accession_code_MT228715.1:0.0000010000):0.0007191531):0.0007199280,((((species_Circaeaster_agrestis__accession_code_MT228722.1:0.0000000000,species_Circaeaster_agrestis__accession_code_MT228707.1:0.0000000000):0.0000000000,species_Circaeaster_agrestis__accession_code_MT228705.1:0.0000000000):0.0000000000,species_Circaeaster_agrestis__accession_code_MT228719.1:0.0000000000):0.0000010000,species_Circaeaster_agrestis__accession_code_MT228721.1:0.0000010000):0.0000010000):0.0463412510):0.0224363870):0.0060869483):0.0042109353):0.0059406621,((((species_Helicia_nilagirica__accession_code_NC_057271.1:0.0000010000,species_Helicia_shweliensis__accession_code_NC_045942.1:0.0000010000):0.0029333453,(((species_Macadamia_integrifolia__accession_code_NC_025288.1:0.0000010000,species_Macadamia_ternifolia__accession_code_NC_036416.1:0.0014648653):0.0014628083,species_Heliciopsis_lobata__accession_code_NC_060493.1:0.0007642784):0.0007641848,((species_Protea_cynaroides__accession_code_PV530471.1:0.0000010000,species_Protea_caffra__accession_code_MH362765.1:0.0000010000):0.0029312720,species_Grevillea_robusta__accession_code_NC_059033.1:0.0029370579):0.0014700650):0.0000010000):0.0042480614,((species_Platanus_orientalis__accession_code_NC_073535.1:0.0000010000,species_Platanus_occidentalis__accession_code_NC_008335.1:0.0000010000):0.0000010000,species_Platanus_kerrii__accession_code_PV153498.1:0.0007319778):0.0064790178):0.0031109208,(((((species_Nelumbo_nucifera__accession_code_NC_025339.1:0.0000000000,species_Nelumbo_lutea__accession_code_JQ336992.1:0.0000000000):0.0000000000,species_Nelumbo_nucifera__accession_code_KM655836.1:0.0000000000):0.0000000000,species_Nelumbo_nucifera__accession_code_FJ754270.1:0.0000000000):0.0000000000,species_Nelumbo_nucifera__accession_code_JQ336993.1:0.0000000000):0.0000010000,species_Nelumbo_lutea__accession_code_NC_015605.1:0.0000010000):0.0058918386):0.0029199948):0.0012098938):0.0084722625,species_Paris_forrestii__accession_code_MN418230.1:0.0155998761):0.0115119934,((((((((((((((((species_Eriocaulon_miquelianum__accession_code_NC_066097.1:0.0000010000,species_Eriocaulon_decemflorum__accession_code_NC_044895.1:0.0000010000):0.0007295575,((((((species_Eriocaulon_faberi__accession_code_NC_066095.1:0.0000000000,species_Eriocaulon_buergerianum__accession_code_ON960613.1:0.0000000000):0.0000000000,species_Eriocaulon_buergerianum__accession_code_OK539720.1:0.0000000000):0.0000000000,species_Eriocaulon_buergerianum__accession_code_ON960602.1:0.0000000000):0.0000000000,species_Eriocaulon_alpestre__accession_code_ON960597.1:0.0000000000):0.0000000000,species_Eriocaulon_alpestre__accession_code_ON960598.1:0.0000000000):0.0000010000,species_Eriocaulon_alpestre__accession_code_NC_061338.1:0.0000010000):0.0000010000):0.0044121357,(species_Eriocaulon_truncatum__accession_code_NC_066093.1:0.0000010000,species_Eriocaulon_truncatum__accession_code_ON960603.1:0.0007300839):0.0014633082):0.0000010000,(species_Eriocaulon_fistulosum__accession_code_NC_066092.1:0.0000027595,((species_Eriocaulon_cinereum__accession_code_NC_061304.1:0.0000010000,species_Eriocaulon_cinereum__accession_code_ON960611.1:0.0000010000):0.0007285223,(species_Eriocaulon_tonkinense__accession_code_NC_066098.1:0.0000010000,species_Eriocaulon_tonkinense__accession_code_ON960616.1:0.0000010000):0.0036487608):0.0021969856):0.0007301288):0.0000010000,(species_Eriocaulon_decemflorum__accession_code_ON960614.1:0.0000010000,species_Eriocaulon_decemflorum__accession_code_ON960610.1:0.0000010000):0.0029268231):0.0000010000,(((((((species_Eriocaulon_oryzetorum__accession_code_NC_066100.1:0.0000000000,species_Eriocaulon_henryanum__accession_code_NC_061341.1:0.0000000000):0.0000000000,species_Eriocaulon_nepalense__accession_code_NC_066096.1:0.0000000000):0.0000000000,species_Eriocaulon_henryanum__accession_code_MN967019.1:0.0000000000):0.0000000000,species_Eriocaulon_nepalense__accession_code_MN540449.1:0.0000000000):0.0000000000,species_Eriocaulon_brownianum__accession_code_NC_061340.1:0.0000000000):0.0000000000,species_Eriocaulon_schochianum__accession_code_NC_061342.1:0.0000000000):0.0000010000,species_Eriocaulon_nantoense__accession_code_NC_066099.1:0.0000010000):0.0021919478):0.0014186994,(((species_Eriocaulon_buergerianum__accession_code_NC_042211.1:0.0000010000,species_Eriocaulon_australe__accession_code_ON960617.1:0.0000010000):0.0000010000,species_Eriocaulon_australe__accession_code_ON960596.1:0.0014617722):0.0007316323,species_Eriocaulon_australe__accession_code_NC_061339.1:0.0007304597):0.0044505783):0.0127995305,species_Paepalanthus_alpinus__accession_code_NC_061350.1:0.0088711619):0.0225089382,(((species_Sparganium_natans__accession_code_NC_058577.1:0.0007349259,(((((((((((species_Sparganium_subglobosum__accession_code_NC_061352.1:0.0000000000,species_Sparganium_emersum__accession_code_NC_061197.1:0.0000000000):0.0000000000,species_Sparganium_subglobosum__accession_code_MW829766.1:0.0000000000):0.0000000000,species_Sparganium_angustifolium__accession_code_NC_058795.1:0.0000000000):0.0000000000,species_Sparganium_glomeratum__accession_code_NC_058794.1:0.0000000000):0.0000000000,species_Sparganium_angustifolium__accession_code_MW810982.1:0.0000000000):0.0000000000,species_Sparganium_glomeratum__accession_code_MW817014.1:0.0000000000):0.0000000000,species_Sparganium_fallax__accession_code_MW874418.1:0.0000000000):0.0000000000,species_Sparganium_acaule__accession_code_MW829767.1:0.0000000000):0.0000000000,species_Sparganium_gramineum__accession_code_NC_061203.1:0.0000000000):0.0000000000,species_Sparganium_fluctuans__accession_code_NC_061202.1:0.0000000000):0.0000010000,species_Sparganium_confertum__accession_code_NC_061351.1:0.0000010000):0.0000010000):0.0007529341,((((((((((species_Sparganium_erectum__accession_code_NC_061201.1:0.0000000000,species_Sparganium_eurycarpum__accession_code_NC_058576.1:0.0000000000):0.0000000000,species_Sparganium_eurycarpum__accession_code_MW829768.1:0.0000000000):0.0000000000,species_Sparganium_erectum__accession_code_NC_061198.1:0.0000000000):0.0000000000,species_Sparganium_eurycarpum__accession_code_MK182317.1:0.0000000000):0.0000000000,species_Sparganium_stoloniferum__accession_code_NC_044634.1:0.0000000000):0.0000000000,species_Sparganium_stoloniferum__accession_code_MW829765.1:0.0000000000):0.0000010000,species_Sparganium_erectum__accession_code_NC_061200.1:0.0000010000):0.0000010000,species_Sparganium_stoloniferum__accession_code_MW829764.1:0.0036918867):0.0000010000,species_Sparganium_japonicum__accession_code_MW829762.1:0.0269575773):0.0000010000,species_Sparganium_hyperboreum__accession_code_NC_061199.1:0.0396173911):0.0014532305):0.0015109396,(((species_Typha_angustifolia__accession_code_PP790750.1:0.0000000000,species_Typha_latifolia__accession_code_NC_013823.1:0.0000000000):0.0000000000,species_Typha_orientalis__accession_code_NC_050678.1:0.0000000000):0.0000010000,(species_Typha_przewalskii__accession_code_NC_061354.1:0.0000010000,(species_Typha_lugdunensis__accession_code_NC_061353.1:0.0000010000,species_Rohrbachia_minima__accession_code_NC_061315.1:0.0000010000):0.0000010000):0.0000010000):0.0053131457):0.0043668853):0.0025118184,(((((((((((((((((((((((((((((((((((((((species_Eragrostis_pilosa__accession_code_MN268502.1:0.1112969572,((((species_Tripidium_arundinaceum__accession_code_LS975133.1:0.0020814390,species_Tripidium_arundinaceum__accession_code_LS974675.1:0.0097172821):0.0013902874,species_Tripidium_arundinaceum__accession_code_LS974676.1:0.0006940845):0.0230559138,species_Tripidium_kanashiroi__accession_code_LS974674.1:0.0340736392):0.0268453282,(species_Tripidium_rufipilum__accession_code_LS974679.1:0.0007005516,(species_Tripidium_ravennae__accession_code_LS974678.1:0.0217437666,species_Tripidium_procerum__accession_code_LS974677.1:0.0027802801):0.0006610457):0.0176936199):0.0323359731):0.0439332243,(((((((((((((((((((((species_Desmostachya_bipinnata__accession_code_NC_063471.1:0.0046566384,species_Ctenium_longiglume__accession_code_NC_088436.1:0.0026549586):0.0000010000,(((((((species_Perotis_rara__accession_code_NC_068123.1:0.0000010000,species_Perotis_hordeiformis__accession_code_NC_068121.1:0.0000010000):0.0000010000,species_Perotis_indica__accession_code_NC_068122.1:0.0006630746):0.0006622493,species_Perotis_patens__accession_code_MT447082.1:0.0000010000):0.0006624288,(((species_Muhlenbergia_ramosa__accession_code_NC_068119.1:0.0000000000,species_Muhlenbergia_huegelii__accession_code_NC_068117.1:0.0000000000):0.0000010000,species_Muhlenbergia_japonica__accession_code_NC_068118.1:0.0000010000):0.0006614589,(species_Hilaria_rigida__accession_code_NC_029896.1:0.0000010000,species_Hilaria_cenchroides__accession_code_NC_029415.1:0.0000010000):0.0013279008):0.0006637583):0.0000010000,species_Dactyloctenium_aegyptium__accession_code_NC_036714.1:0.0000010000):0.0000010000,(((species_Tripogon_chinensis__accession_code_NC_060400.1:0.0000010000,species_Tripogon_bromoides__accession_code_NC_060399.1:0.0000010000):0.0000010000,(species_Tripogonella_loliiformis__accession_code_NC_042840.1:0.0006618423,species_Oropetium_aristatum__accession_code_NC_036697.1:0.0013259732):0.0000010000):0.0006623262,species_Halopyrum_mucronatum__accession_code_NC_036688.1:0.0006623876):0.0000010000):0.0000010000,(species_Dactyloctenium_radulans__accession_code_NC_042838.1:0.0000000000,species_Desmostachya_bipinnata__accession_code_OM307672.1:0.0000000000):0.0000010000):0.0000010000):0.0006632799,((((species_Tragus_mongolorum__accession_code_NC_068128.1:0.0000000000,species_Tragus_australianus__accession_code_NC_042830.1:0.0000000000):0.0000010000,species_Tragus_berteronianus__accession_code_NC_068127.1:0.0000010000):0.0019922264,((species_Bouteloua_dactyloides__accession_code_NC_068108.1:0.0013288661,species_Bouteloua_curtipendula__accession_code_NC_029414.1:0.0006631766):0.0019965322,species_Bouteloua_gracilis__accession_code_NC_029892.1:0.0006651790):0.0006608805):0.0000010000,species_Distichlis_bajaensis__accession_code_NC_029894.1:0.0013267694):0.0006623207):0.0000010000,((((((((species_Neostapfia_colusana__accession_code_PV536199.1:0.0000000000,species_Acrachne_racemosa__accession_code_NC_068107.1:0.0000000000):0.0000000000,species_Aeluropus_littoralis__accession_code_NC_053922.1:0.0000000000):0.0000000000,species_Aeluropus_sinensis__accession_code_NC_060389.1:0.0000000000):0.0000000000,species_Eleusine_coracana__accession_code_MW080648.1:0.0000000000):0.0000000000,species_Eleusine_indica__accession_code_NC_030486.1:0.0000000000):0.0000000000,species_Aeluropus_lagopoides__accession_code_NC_042858.1:0.0000000000):0.0000000000,species_Enteropogon_ramosus__accession_code_NC_042834.1:0.0000000000):0.0000000000,species_Eleusine_coracana__accession_code_NC_056927.1:0.0000000000):0.0000010000):0.0000010000,(((((((((species_Ctenium_concinnum__accession_code_OR161890.1:0.0000010000,species_Ctenium_concinnum__accession_code_NC_082100.1:0.0000010000):0.0006620574,((species_Ctenium_concinnum__accession_code_OR161888.1:0.0000000000,species_Ctenium_concinnum__accession_code_OR398477.1:0.0000000000):0.0000010000,species_Ctenium_concinnum__accession_code_OR398478.1:0.0000010000):0.0000010000):0.0006623510,species_Ctenium_canescens__accession_code_NC_088433.1:0.0013306339):0.0000010000,((species_Ctenium_newtonii__accession_code_NC_085712.1:0.0000000000,species_Ctenium_concinnum__accession_code_OR398476.1:0.0000000000):0.0000010000,species_Ctenium_newtonii__accession_code_OR413319.1:0.0000010000):0.0000010000):0.0000010000,((((((species_Ctenium_chapadense__accession_code_NC_088434.1:0.0000000000,species_Ctenium_aromaticum__accession_code_NC_085717.1:0.0000000000):0.0000000000,species_Ctenium_concissum__accession_code_NC_085713.1:0.0000000000):0.0000000000,species_Ctenium_plumosum__accession_code_NC_085714.1:0.0000000000):0.0000000000,species_Ctenium_polystachyum__accession_code_NC_085715.1:0.0000000000):0.0000010000,species_Ctenium_brevispicatum__accession_code_NC_088432.1:0.0000010000):0.0000010000,species_Ctenium_brachystachyum__accession_code_NC_088431.1:0.0006623103):0.0006623228):0.0000010000,species_Ctenium_elegans__accession_code_PP935221.1:0.0006621881):0.0013276958,(((species_Dinebra_chinensis__accession_code_NC_062405.1:0.0000000000,species_Dinebra_chinensis__accession_code_OM307677.1:0.0000000000):0.0000000000,species_Dinebra_retroflexa__accession_code_NC_068111.1:0.0000000000):0.0000010000,species_Dinebra_panicea__accession_code_NC_068114.1:0.0000010000):0.0006623082):0.0000010000,((((((species_Triodia_rigidissima__accession_code_NC_042867.1:0.0006622847,((species_Triodia_lanigera__accession_code_NC_042872.1:0.0000000000,species_Triodia_chichesterensis__accession_code_NC_042861.1:0.0000000000):0.0000010000,species_Triodia_vanleeuwenii__accession_code_NC_042869.1:0.0000010000):0.0006619512):0.0000010000,((((((((species_Triodia_scintillans__accession_code_NC_042871.1:0.0000000000,species_Triodia_plurinervata__accession_code_NC_042866.1:0.0000000000):0.0000000000,species_Triodia_concinna__accession_code_NC_042862.1:0.0000000000):0.0000000000,species_Triodia_wiseana__accession_code_MK622412.1:0.0000000000):0.0000000000,species_Triodia_longiceps__accession_code_NC_042864.1:0.0000000000):0.0000000000,species_Triodia_stipoides__accession_code_NC_037157.1:0.0000000000):0.0000000000,species_Triodia_basedowii__accession_code_NC_042860.1:0.0000000000):0.0000000000,species_Triodia_wiseana__accession_code_NC_037161.1:0.0000000000):0.0000000000,species_Triodia_mallota__accession_code_NC_042865.1:0.0000000000):0.0000010000):0.0000010000,species_Triodia_schinzii__accession_code_NC_042870.1:0.0000010000):0.0000010000,species_Triodia_tomentosa__accession_code_NC_042868.1:0.0006623990):0.0000010000,species_Triodia_glabra__accession_code_NC_042863.1:0.0013250951):0.0006623244,(species_Melanocenchris_abyssinica__accession_code_NC_036694.1:0.0013280790,(species_Orinus_thoroldii__accession_code_NC_068120.1:0.0006631918,((species_Orinus_kokonoricus__accession_code_NC_042859.1:0.0006624820,species_Orinus_kokonoricus__accession_code_MW133235.1:0.0000010000):0.0000010000,(species_Orinus_intermedius__accession_code_MW186709.1:0.0000000000,species_Orinus_thoroldii__accession_code_MW057690.1:0.0000000000):0.0000010000):0.0000010000):0.0000010000):0.0006624746):0.0000010000):0.0000010000,species_Leptochloa_pluriflora__accession_code_NC_037169.1:0.0000010000):0.0000010000):0.0000010000,((species_Aeluropus_littoralis__accession_code_ON357749.1:0.0127064587,((((((((species_Trichoneura_weberbaueri__accession_code_NC_082219.1:0.0000000000,species_Trichoneura_ciliata__accession_code_NC_067610.1:0.0000000000):0.0000000000,species_Trichoneura_grandiglumis__accession_code_NC_036707.1:0.0000000000):0.0000000000,species_Trichoneura_grandiglumis__accession_code_OR242660.1:0.0000000000):0.0000000000,species_Trichoneura_lindleyana__accession_code_NC_082216.1:0.0000000000):0.0000000000,species_Trichoneura_mollis__accession_code_NC_082217.1:0.0000000000):0.0000010000,species_Trichoneura_schlechteri__accession_code_NC_082218.1:0.0000010000):0.0006656728,species_Trichoneura_eleusinoides__accession_code_NC_082215.1:0.0006589965):0.0013282980,((((((((((species_Cleistogenes_squarrosa__accession_code_NC_060398.1:0.0000000000,species_Cleistogenes_gracilis__accession_code_NC_060393.1:0.0000000000):0.0000000000,species_Cleistogenes_hackelii__accession_code_MW194088.1:0.0000000000):0.0000000000,species_Cleistogenes_caespitosa__accession_code_MW194083.1:0.0000000000):0.0000000000,species_Cleistogenes_hackelii__accession_code_NC_060394.1:0.0000000000):0.0000000000,species_Cleistogenes_polyphylla__accession_code_NC_060396.1:0.0000000000):0.0000000000,species_Cleistogenes_festucacea__accession_code_NC_060392.1:0.0000000000):0.0000000000,species_Cleistogenes_chinensis__accession_code_NC_060391.1:0.0000000000):0.0000000000,species_Cleistogenes_caespitosa__accession_code_NC_060390.1:0.0000000000):0.0000000000,species_Cleistogenes_hancei__accession_code_NC_060395.1:0.0000000000):0.0000010000,species_Cleistogenes_songorica__accession_code_NC_060397.1:0.0000010000):0.0000021051):0.0006603731):0.0000010000,(species_Vaseyochloa_multinervosa__accession_code_NC_036710.1:0.0006649835,((species_Chloris_virgata__accession_code_NC_032034.1:0.0000000000,species_Chloris_virgata__accession_code_OL678517.1:0.0000000000):0.0000010000,species_Chloris_barbata__accession_code_NC_029893.1:0.0000010000):0.0006626298):0.0000010000):0.0000010000):0.0000010000,species_Diplachne_fusca__accession_code_NC_068112.1:0.0000010000):0.0000010000,((((species_Enteropogon_dolichostachyus__accession_code_NC_068113.1:0.0000000000,species_Chloris_virgata__accession_code_MW020353.1:0.0000000000):0.0000010000,species_Chloris_truncata__accession_code_NC_032033.1:0.0000010000):0.0013274974,(species_Astrebla_lappacea__accession_code_NC_042839.1:0.0000010000,species_Astrebla_pectinata__accession_code_NC_029891.1:0.0000010000):0.0019912733):0.0006642747,species_Leptochloa_virgata__accession_code_NC_036692.1:0.0000010000):0.0000010000):0.0000010000,(species_Kampochloa_brachyphylla__accession_code_NC_085716.1:0.0019988549,species_Lepturus_repens__accession_code_NC_068115.1:0.0006624233):0.0000010000):0.0006630603,((((((((species_Sporobolus_maritimus__accession_code_NC_027650.1:0.0006621337,species_Zoysia_matrella__accession_code_AP014937.1:0.0013261972):0.0000010000,((species_Microchloa_indica__accession_code_NC_068116.1:0.0013274510,species_Cynodon_dactylon__accession_code_NC_034680.1:0.0006621739):0.0000010000,(((species_Cynodon_radiatus__accession_code_NC_068110.1:0.0006622536,species_Cynodon_dactylon__accession_code_MT679706.1:0.0006622506):0.0000010000,species_Eustachys_glauca__accession_code_NC_036685.1:0.0006622555):0.0000010000,species_Oxychloris_scariosa__accession_code_NC_037158.1:0.0000010000):0.0000010000):0.0006629561):0.0000010000,((((((((((species_Sporobolus_virginicus__accession_code_NC_068126.1:0.0000000000,species_Zoysia_japonica__accession_code_NC_036827.2:0.0000000000):0.0000000000,species_Zoysia_macrostachya__accession_code_MZ233426.1:0.0000000000):0.0000000000,species_Zoysia_matrella__accession_code_NC_053873.1:0.0000000000):0.0000000000,species_Zoysia_tenuifolia__accession_code_NC_042188.1:0.0000000000):0.0000000000,species_Zoysia_macrantha__accession_code_NC_029418.1:0.0000000000):0.0000000000,species_Zoysia_sinica__accession_code_NC_042187.1:0.0000000000):0.0000000000,species_Sporobolus_alterniflorus__accession_code_MT311317.1:0.0000000000):0.0000000000,species_Sporobolus_michauxianus__accession_code_NC_029416.1:0.0000000000):0.0000000000,species_Zoysia_japonica__accession_code_MW690657.1:0.0000000000):0.0000000000,species_Zoysia_macrostachya__accession_code_NC_042189.1:0.0000000000):0.0000010000):0.0000010000,species_Sporobolus_helvolus__accession_code_NC_042237.1:0.0000010000):0.0000010000,species_Sporobolus_aculeatus__accession_code_NC_068109.1:0.0000010000):0.0000010000,species_Sporobolus_heterolepis__accession_code_NC_029417.1:0.0013256326):0.0006622756,((((((((((((((species_Eragrostis_nigra__accession_code_PV455321.1:0.0000010000,species_Eragrostis_nigra__accession_code_NC_059736.1:0.0000010000):0.0006617331,species_Eragrostis_pilosa__accession_code_OL678516.1:0.0000010000):0.0006622466,((species_Eragrostis_harpachnoides__accession_code_NC_059742.1:0.0000000000,species_Eragrostis_cylindrica__accession_code_NC_059731.1:0.0000000000):0.0000010000,species_Eragrostis_nevinii__accession_code_NC_059735.1:0.0000010000):0.0013258477):0.0000010000,species_Eragrostis_tenella__accession_code_NC_059740.1:0.0013265615):0.0000010000,(((((((((species_Eragrostis_nutans__accession_code_NC_086738.1:0.0000000000,species_Eragrostis_japonica__accession_code_NC_059734.1:0.0000000000):0.0000000000,species_Eragrostis_minor__accession_code_NC_029412.1:0.0000000000):0.0000000000,species_Eragrostis_brownii__accession_code_NC_059729.1:0.0000000000):0.0000000000,species_Eragrostis_perennans__accession_code_NC_059737.1:0.0000000000):0.0000000000,species_Eragrostis_atrovirens__accession_code_NC_059727.1:0.0000000000):0.0000000000,species_Eragrostis_ferruginea__accession_code_NC_059732.1:0.0000000000):0.0000000000,species_Eragrostis_cilianensis__accession_code_NC_059730.1:0.0000000000):0.0000000000,species_Eragrostis_rufinerva__accession_code_NC_059739.1:0.0000000000):0.0000000000,species_Eragrostis_autumnalis__accession_code_NC_059728.1:0.0000000000):0.0000010000):0.0000010000,species_Eragrostis_unioloides__accession_code_NC_059741.1:0.0000010000):0.0000010000,(((((((((((((((((((((((((((species_Eragrostis_pilosa__accession_code_NC_059738.1:0.0000000000,species_Eragrostis_tef__accession_code_MN781015.1:0.0000000000):0.0000000000,species_Eragrostis_tef__accession_code_MN780993.1:0.0000000000):0.0000000000,species_Eragrostis_tef__accession_code_MN781013.1:0.0000000000):0.0000000000,species_Eragrostis_tef__accession_code_MN780989.1:0.0000000000):0.0000000000,species_Eragrostis_tef__accession_code_MN780995.1:0.0000000000):0.0000000000,species_Eragrostis_tef__accession_code_MN781006.1:0.0000000000):0.0000000000,species_Eragrostis_tef__accession_code_MN780987.1:0.0000000000):0.0000000000,species_Eragrostis_tef__accession_code_MN780996.1:0.0000000000):0.0000000000,species_Eragrostis_tef__accession_code_MN781003.1:0.0000000000):0.0000000000,species_Eragrostis_tef__accession_code_MN781002.1:0.0000000000):0.0000000000,species_Eragrostis_tef__accession_code_MN781010.1:0.0000000000):0.0000000000,species_Eragrostis_tef__accession_code_MN781014.1:0.0000000000):0.0000000000,species_Eragrostis_tef__accession_code_MN780997.1:0.0000000000):0.0000000000,species_Eragrostis_tef__accession_code_MN781005.1:0.0000000000):0.0000000000,species_Eragrostis_tef__accession_code_MN781008.1:0.0000000000):0.0000000000,species_Eragrostis_tef__accession_code_MN780994.1:0.0000000000):0.0000000000,species_Eragrostis_tef__accession_code_MN781001.1:0.0000000000):0.0000000000,species_Eragrostis_tef__accession_code_MN781017.1:0.0000000000):0.0000000000,species_Eragrostis_tef__accession_code_MN781016.1:0.0000000000):0.0000000000,species_Eragrostis_tef__accession_code_MN781004.1:0.0000000000):0.0000000000,species_Eragrostis_tef__accession_code_MF035981.1:0.0000000000):0.0000000000,species_Eragrostis_tef__accession_code_MN780988.1:0.0000000000):0.0000000000,species_Eragrostis_tef__accession_code_MN780992.1:0.0000000000):0.0000000000,species_Eragrostis_tef__accession_code_MN781007.1:0.0000000000):0.0000000000,species_Eragrostis_tef__accession_code_MN780998.1:0.0000000000):0.0000010000,species_Eragrostis_tef__accession_code_MN781018.1:0.0000010000):0.0000010000,species_Eragrostis_tef__accession_code_NC_029413.1:0.0013262842):0.0006624514):0.0000010000,species_Eragrostis_fractus__accession_code_NC_059733.1:0.0006625114):0.0000010000,species_Eragrostis_tenellula__accession_code_NC_042833.1:0.0006624728):0.0013259609,species_Schmidtia_pappophoroides__accession_code_MT094446.1:0.0006621266):0.0000010000,species_Uniola_paniculata__accession_code_NC_036709.1:0.0006622544):0.0000010000,(species_Enneapogon_caerulescens__accession_code_NC_042837.1:0.0000010000,species_Enneapogon_oblongus__accession_code_NC_036682.1:0.0000010000):0.0000010000):0.0000010000,species_Enneapogon_desvauxii__accession_code_NC_059726.1:0.0006629252):0.0000010000,species_Eragrostis_setifolia__accession_code_NC_042832.1:0.0013255239):0.0019897521):0.0000010000,((species_Sporobolus_fertilis__accession_code_NC_068125.1:0.0000010000,species_Sporobolus_diandrus__accession_code_NC_068124.1:0.0000010000):0.0006622890,species_Urochondra_setulosa__accession_code_NC_042238.1:0.0013257364):0.0000010000):0.0000010000):0.0000010000,(species_Triraphis_mollis__accession_code_NC_042835.1:0.0006617125,(species_Neyraudia_reynaudiana__accession_code_NC_024262.1:0.0000010000,species_Triraphis_longipes__accession_code_NC_035532.1:0.0006617115):0.0000010000):0.0006620812):0.0019970255,species_Centropodia_glauca__accession_code_NC_029411.1:0.0020001918):0.0013291693,((((((((((((((((((((((((((((((((((((((((((((((((((((((((((((((((((((((((((((((((((((((((((((((((species_Diheteropogon_amplectens__accession_code_NC_087665.1:0.0060482386,(species_Microstegium_vimineum__accession_code_MT610045.1:0.0000010000,species_Miscanthus_sinensis__accession_code_MH820378.1:0.0039955927):0.0000010000):0.0006639435,(species_Heteropogon_melanocarpus__accession_code_NC_059829.1:0.0000010000,species_Heteropogon_melanocarpus__accession_code_MT504996.1:0.0000010000):0.0013298105):0.0000010000,(((((species_Andropogon_lima__accession_code_NC_087660.1:0.0000000000,species_Dimeria_lawsonii__accession_code_MT610048.1:0.0000000000):0.0000010000,species_Dimeria_ornithopoda__accession_code_NC_035020.1:0.0000010000):0.0006639138,(species_Pogonatherum_paniceum__accession_code_NC_029881.1:0.0013308239,((species_Germainia_capitata__accession_code_NC_035046.1:0.0000000000,species_Imperata_cylindrica__accession_code_MZ351433.1:0.0000000000):0.0000010000,species_Imperata_cylindrica__accession_code_NC_030487.1:0.0000010000):0.0000010000):0.0006639445):0.0000010000,(species_Sorghum_bicolor__accession_code_NC_042790.1:0.0006640837,(((species_Themeda_anathera__accession_code_NC_059838.1:0.0006639803,species_Euclasta_condylotricha__accession_code_MT610043.1:0.0013684968):0.0000010000,(species_Cymbopogon_pospischilii__accession_code_NC_059823.1:0.0000010000,species_Andropogon_munroi__accession_code_MH181215.1:0.0000010000):0.0006643297):0.0000010000,species_Andropogon_distachyos__accession_code_NC_035041.1:0.0000010000):0.0000010000):0.0000010000):0.0000010000,species_Themeda_tremula__accession_code_NC_059844.1:0.0006640369):0.0000010000):0.0000010000,(species_Miscanthus_capensis__accession_code_LS974682.1:0.0000010000,species_Miscanthus_capensis__accession_code_LS974680.1:0.0000010000):0.0033290864):0.0000010000,(((species_Chionachne_koenigii__accession_code_MT610087.1:0.0006654395,species_Hakonechloa_macra__accession_code_NC_025235.1:0.0006649549):0.0081248310,species_Themeda_japonica__accession_code_NC_071817.1:0.0000023094):0.0033328407,(species_Schizachyrium_malacostachyum__accession_code_NC_087641.1:0.0000010000,(species_Schizachyrium_maclaudii__accession_code_NC_087640.1:0.0000010000,(((((species_Schizachyrium_brevifolium__accession_code_OQ518147.1:0.0000000000,species_Schizachyrium_brevifolium__accession_code_KY596135.1:0.0000000000):0.0000000000,species_Schizachyrium_brevifolium__accession_code_KY596168.1:0.0000000000):0.0000000000,species_Schizachyrium_brevifolium__accession_code_KY596151.1:0.0000000000):0.0000000000,species_Schizachyrium_brevifolium__accession_code_KY596150.1:0.0000000000):0.0000010000,species_Schizachyrium_brevifolium__accession_code_NC_035013.1:0.0000010000):0.0000010000):0.0006647526):0.0026764071):0.0000028101):0.0000010000,(((((species_Arundinella_cochinchinensis__accession_code_OR950764.1:0.0000000000,species_Arundinella_deppeana__accession_code_NC_030620.1:0.0000000000):0.0000000000,species_Arundinella_nepalensis__accession_code_MK593545.1:0.0000000000):0.0000010000,species_Arundinella_leptochloa__accession_code_PP599185.1:0.0000010000):0.0000010000,species_Arundinella_barbinodis__accession_code_PP073504.1:0.0006637612):0.0006640760,(((((species_Arundinella_khaseana__accession_code_PP599184.1:0.0000000000,species_Arundinella_fluviatilis__accession_code_PP599182.1:0.0000000000):0.0000000000,species_Arundinella_hirta__accession_code_MK593543.1:0.0000000000):0.0000000000,species_Arundinella_nepalensis__accession_code_MT610047.1:0.0000000000):0.0000000000,species_Arundinella_hookeri__accession_code_MK593544.1:0.0000000000):0.0000010000,species_Arundinella_hirta__accession_code_PP599183.1:0.0000010000):0.0000010000):0.0006639434):0.0000010000,(species_Arthraxon_lanceolatus__accession_code_NC_035017.1:0.0000010000,species_Arthraxon_lanceolatus__accession_code_KY596185.1:0.0000010000):0.0006639802):0.0000010000,((species_Eremochloa_ophiuroides__accession_code_NC_036716.1:0.0000000000,species_Eremochloa_eriopoda__accession_code_NC_035023.1:0.0000000000):0.0000000000,species_Eremochloa_ophiuroides__accession_code_MT806102.1:0.0000000000):0.0000010000):0.0000010000,species_Rhytachne_rottboellioides__accession_code_MT610090.1:0.0006639884):0.0000010000,((species_Garnotia_tenella__accession_code_NC_035051.1:0.0000000000,species_Garnotia_stricta__accession_code_MK593551.1:0.0000000000):0.0000010000,species_Garnotia_thailandica__accession_code_NC_035042.1:0.0000010000):0.0006639033):0.0000010000,species_Oxyrhachis_gracillima__accession_code_MT610057.1:0.0006640016):0.0000010000,(((((species_Chrysopogon_zizanioides__accession_code_NC_035034.1:0.0000000000,species_Chrysopogon_serrulatus__accession_code_NC_029884.1:0.0000000000):0.0000000000,species_Chrysopogon_zizanioides__accession_code_KY610124.1:0.0000000000):0.0000000000,species_Chrysopogon_zizanioides__accession_code_KY610123.1:0.0000000000):0.0000010000,species_Chrysopogon_gryllus__accession_code_NC_035035.1:0.0000010000):0.0000010000,species_Chrysopogon_aciculatus__accession_code_NC_046489.1:0.0006639803):0.0006639803):0.0000010000,species_Cymbopogon_citratus__accession_code_NC_042144.1:0.0000010000):0.0000010000,(species_Polytoca_digitata__accession_code_NC_035044.1:0.0000010000,species_Polytoca_digitata__accession_code_KY596178.1:0.0000010000):0.0006639922):0.0000010000,species_Elymandra_subulata__accession_code_MH181214.1:0.0006641123):0.0000010000,(species_Saccharum_officinarum__accession_code_NC_035224.1:0.0019964251,species_Miscanthus_sinensis__accession_code_LN869222.1:0.0013301256):0.0019996135):0.0000010000,species_Saccharum_hybrid__accession_code_LS975129.1:0.0007185629):0.0000010000,(((species_Tripidium_rufipilum__accession_code_PV091121.1:0.0000000000,species_Tripidium_rufipilum__accession_code_PP690774.1:0.0000000000):0.0000000000,species_Saccharum_fulvum__accession_code_PP690775.1:0.0000000000):0.0000010000,species_Tripidium_rufipilum__accession_code_PV091120.1:0.0000010000):0.0006639234):0.0000010000,species_Trachypogon_chevalieri__accession_code_MT610065.1:0.0006639445):0.0000010000,species_Hyparrhenia_rufa__accession_code_MT610097.1:0.0006639023):0.0000010000,species_Thelepogon_elegans__accession_code_MT610089.1:0.0006639801):0.0000010000,(species_Vossia_cuspidata__accession_code_MT610099.1:0.0000010000,species_Vossia_cuspidata__accession_code_MT610081.1:0.0000010000):0.0006640023):0.0000010000,(((species_Heteropogon_triticeus__accession_code_NC_035025.1:0.0000000000,species_Heteropogon_triticeus__accession_code_KY596153.1:0.0000000000):0.0000000000,species_Heteropogon_triticeus__accession_code_KY596159.1:0.0000000000):0.0000010000,species_Heteropogon_triticeus__accession_code_KY596176.1:0.0000010000):0.0006640894):0.0000010000,(species_Elymandra_archaelymandra__accession_code_NC_087668.1:0.0006635881,species_Chrysopogon_orientalis__accession_code_NC_035047.1:0.0006632329):0.0006643370):0.0000010000,species_Themeda_triandra__accession_code_OP328203.1:0.0000010000):0.0000010000,species_Schizachyrium_lomaense__accession_code_MH181201.1:0.0006640894):0.0000010000,(species_Hyparrhenia_mobukensis__accession_code_NC_087685.1:0.0000010000,species_Hyparrhenia_mobukensis__accession_code_MH181195.1:0.0000010000):0.0006650716):0.0000010000,species_Saccharum_hybrid__accession_code_BK010677.1:0.0006640837):0.0000010000,((species_Spodiopogon_duclouxii__accession_code_PQ469704.1:0.0000000000,species_Spodiopogon_sagittifolius__accession_code_NC_064989.1:0.0000000000):0.0000010000,species_Spodiopogon_sagittifolius__accession_code_PP668227.1:0.0000010000):0.0006637900):0.0000010000,(species_Zea_mays__accession_code_BK061459.1:0.0000010000,species_Zea_mays__accession_code_BK061458.1:0.0000010000):0.0013299280):0.0000010000,species_Schizachyrium_nodulosum__accession_code_NC_087642.1:0.0006639438):0.0000010000,(species_Zea_mays__accession_code_OP832502.1:0.0120897427,species_Zea_mays__accession_code_NC_001666.2:0.0121254682):0.0006790448):0.0000010000,species_Thaumastochloa_monilifera__accession_code_PQ632123.1:0.0000010000):0.0000010000,species_Andropogon_virgatus__accession_code_MH181223.1:0.0046695623):0.0000010000,species_Themeda_arguens__accession_code_NC_035019.1:0.0006637664):0.0000010000,(species_Coix_lacryma_jobi__accession_code_NC_013273.1:0.0020029875,(((((species_Coix_lacryma_jobi__accession_code_MT471102.1:0.0000000000,species_Coix_lacryma_jobi__accession_code_KY596160.1:0.0000000000):0.0000000000,species_Coix_lacryma_jobi__accession_code_MT471094.1:0.0000000000):0.0000000000,species_Coix_lacryma_jobi__accession_code_MT471096.1:0.0000000000):0.0000000000,species_Coix_lacryma_jobi__accession_code_MH558672.1:0.0000000000):0.0000010000,species_Coix_lacryma_jobi__accession_code_MT471101.1:0.0000010000):0.0000010000):0.0013294369):0.0000010000,species_Zea_diploperennis__accession_code_NC_030377.1:0.0013295973):0.0000010000,(species_Elionurus_tripsacoides__accession_code_MT610053.1:0.0000010000,species_Elionurus_muticus__accession_code_MT610077.1:0.0013292225):0.0006642725):0.0000010000,species_Eremochloa_ciliaris__accession_code_NC_035028.1:0.0000010000):0.0000010000,species_Schizachyrium_scabriflorum__accession_code_NC_087647.1:0.0006640741):0.0000010000,(((((((((((((((((((((((((((((((((((((((((((((((((((((((((((((((((((((((((((((((((((((((((((((((((((((((((((((((((((((((((((((((((((((((((((((((((((((((((((((((((((((((((((((((((((((((((((((((((((((((((((((((((((((((((((((((((((((((((((((((((((((((((((((((((((((((((((((((((((((((((((((((((((((((((((((((((((((((((((((((((((((((((((((((((((((((((((((((((((((((((((((((((((((((((((((((((((((((((((((((((((((((((((((((((((((((((((((((((((((((((((((((((((((((((((((((((((((species_Sorghum_sorghoides__accession_code_PQ632124.1:0.0000000000,species_Andropogon_heterantherus__accession_code_MH181186.1:0.0000000000):0.0000000000,species_Schizachyrium_reedii__accession_code_MH181217.1:0.0000000000):0.0000000000,species_Anatherum_ivohibense__accession_code_OQ439998.1:0.0000000000):0.0000000000,species_Saccharum_hybrid__accession_code_NC_005878.2:0.0000000000):0.0000000000,species_Zea_diploperennis__accession_code_MT610091.1:0.0000000000):0.0000000000,species_Schizachyrium_sanguineum__accession_code_KY596165.1:0.0000000000):0.0000000000,species_Tripsacum_dactyloides__accession_code_LT996893.1:0.0000000000):0.0000000000,species_Zea_mays__accession_code_BK061470.1:0.0000000000):0.0000000000,species_Themeda_triandra__accession_code_OP328229.1:0.0000000000):0.0000000000,species_Themeda_triandra__accession_code_OP328206.1:0.0000000000):0.0000000000,species_Sorghum_bicolor__accession_code_NC_008602.1:0.0000000000):0.0000000000,species_Rottboellia_cochinchinensis__accession_code_NC_030615.1:0.0000000000):0.0000000000,species_Exotheca_abyssinica__accession_code_MH181196.1:0.0000000000):0.0000000000,species_Andropogon_abyssinicus__accession_code_MH181187.1:0.0000000000):0.0000000000,species_Miscanthus_oligostachyus__accession_code_LS398102.1:0.0000000000):0.0000000000,species_Hyparrhenia_dichroa__accession_code_NC_087675.1:0.0000000000):0.0000000000,species_Tripsacum_australe__accession_code_MT610096.1:0.0000000000):0.0000000000,species_Hemarthria_uncinata__accession_code_MT610063.1:0.0000000000):0.0000000000,species_Andropogon_festuciformis__accession_code_OQ518178.1:0.0000000000):0.0000000000,species_Diectomis_fastigiata__accession_code_KY596144.1:0.0000000000):0.0000000000,species_Schizachyrium_gracilipes__accession_code_NC_087637.1:0.0000000000):0.0000000000,species_Andropogon_mannii__accession_code_MH181237.1:0.0000000000):0.0000000000,species_Andropogon_festuciformis__accession_code_NC_087656.1:0.0000000000):0.0000000000,species_Saccharum_hybrid__accession_code_NC_006084.1:0.0000000000):0.0000000000,species_Themeda_triandra__accession_code_MT505019.1:0.0000000000):0.0000000000,species_Andropogon_greenwayi__accession_code_NC_040128.1:0.0000000000):0.0000000000,species_Themeda_triandra__accession_code_OP328218.1:0.0000000000):0.0000000000,species_Arthraxon_microphyllus__accession_code_NC_035050.1:0.0000000000):0.0000000000,species_Zea_nicaraguensis__accession_code_KU291447.1:0.0000000000):0.0000000000,species_Cymbopogon_martini__accession_code_MT610051.1:0.0000000000):0.0000000000,species_Hyparrhenia_rufa__accession_code_OQ518228.1:0.0000000000):0.0000000000,species_Diectomis_fastigiata__accession_code_NC_035010.1:0.0000000000):0.0000000000,species_Hyparrhenia_newtonii__accession_code_OQ518221.1:0.0000000000):0.0000000000,species_Andropogon_leprodes__accession_code_MH181210.1:0.0000000000):0.0000000000,species_Andropogon_gerardi__accession_code_MH181165.1:0.0000000000):0.0000000000,species_Arthraxon_hispidus__accession_code_NC_035048.1:0.0000000000):0.0000000000,species_Themeda_triandra__accession_code_OP328238.1:0.0000000000):0.0000000000,species_Apluda_mutica__accession_code_MT610058.1:0.0000000000):0.0000000000,species_Cymbopogon_citratus__accession_code_MK593547.1:0.0000000000):0.0000000000,species_Hyparrhenia_rufa__accession_code_NC_035011.1:0.0000000000):0.0000000000,species_Agenium_leptocladum__accession_code_NC_059819.1:0.0000000000):0.0000000000,species_Andropogon_laxatus__accession_code_MH181182.1:0.0000000000):0.0000000000,species_Miscanthus_sinensis__accession_code_LN869227.1:0.0000000000):0.0000000000,species_Miscanthus_sinensis__accession_code_LN869225.1:0.0000000000):0.0000000000,species_Heteropogon_ritchiei__accession_code_NC_059830.1:0.0000000000):0.0000000000,species_Andropogon_chevalieri__accession_code_NC_087654.1:0.0000000000):0.0000000000,species_Saccharum_hybrid__accession_code_KX507245.1:0.0000000000):0.0000000000,species_Themeda_triandra__accession_code_OP328193.1:0.0000000000):0.0000000000,species_Hyparrhenia_schimperi__accession_code_NC_087692.1:0.0000000000):0.0000000000,species_Cymbopogon_schoenanthus__accession_code_NC_059824.1:0.0000000000):0.0000000000,species_Themeda_triandra__accession_code_MT505017.1:0.0000000000):0.0000000000,species_Themeda_quadrivalvis__accession_code_OP328197.1:0.0000000000):0.0000000000,species_Themeda_triandra__accession_code_OP328201.1:0.0000000000):0.0000000000,species_Andropogon_abyssinicus__accession_code_MH181184.1:0.0000000000):0.0000000000,species_Hyparrhenia_dichroa__accession_code_MH181192.1:0.0000000000):0.0000000000,species_Miscanthus_sinensis__accession_code_LS975137.1:0.0000000000):0.0000000000,species_Andropogon_ascinodis__accession_code_NC_040129.1:0.0000000000):0.0000000000,species_Tripsacum_dactyloides__accession_code_MT610084.1:0.0000000000):0.0000000000,species_Anadelphia_scyphofera__accession_code_MT610085.1:0.0000000000):0.0000000000,species_Themeda_triandra__accession_code_OP328236.1:0.0000000000):0.0000000000,species_Hyparrhenia_subplumosa__accession_code_NC_030625.1:0.0000000000):0.0000000000,species_Themeda_triandra__accession_code_OP328241.1:0.0000000000):0.0000000000,species_Themeda_quadrivalvis__accession_code_NC_035492.1:0.0000000000):0.0000000000,species_Sorghastrum_nutans__accession_code_MT610088.1:0.0000000000):0.0000000000,species_Hyparrhenia_bagirmica__accession_code_MH181190.1:0.0000000000):0.0000000000,species_Andropogon_brazzae__accession_code_MH181236.1:0.0000000000):0.0000000000,species_Themeda_triandra__accession_code_OP328198.1:0.0000000000):0.0000000000,species_Andropogon_pteropholis__accession_code_NC_087664.1:0.0000000000):0.0000000000,species_Miscanthus_sinensis__accession_code_LC160131.1:0.0000000000):0.0000000000,species_Themeda_triandra__accession_code_OP328183.1:0.0000000000):0.0000000000,species_Anatherum_macrothrix__accession_code_OQ440002.1:0.0000000000):0.0000000000,species_Andropogon_gayanus__accession_code_OQ518181.1:0.0000000000):0.0000000000,species_Themeda_arguens__accession_code_MT505006.1:0.0000000000):0.0000000000,species_Cymbopogon_flexuosus__accession_code_NC_035040.1:0.0000000000):0.0000000000,species_Miscanthus_sinensis__accession_code_LS398101.1:0.0000000000):0.0000000000,species_Jansenella_griffithiana__accession_code_MK593555.1:0.0000000000):0.0000000000,species_Lasiorhachis_perrieri__accession_code_PQ632122.1:0.0000000000):0.0000000000,species_Schizachyrium_exile__accession_code_MH181219.1:0.0000000000):0.0000000000,species_Anatherum_glomeratum__accession_code_NC_086839.1:0.0000000000):0.0000000000,species_Heteropogon_triticeus__accession_code_KY707769.1:0.0000000000):0.0000000000,species_Themeda_triandra__accession_code_OP328237.1:0.0000000000):0.0000000000,species_Miscanthus_sinensis__accession_code_LN869220.1:0.0000000000):0.0000000000,species_Themeda_triandra__accession_code_MT505014.1:0.0000000000):0.0000000000,species_Hyparrhenia_subplumosa__accession_code_OQ518231.1:0.0000000000):0.0000000000,species_Themeda_strigosa__accession_code_NC_059843.1:0.0000000000):0.0000000000,species_Themeda_triandra__accession_code_KY707772.1:0.0000000000):0.0000000000,species_Diheteropogon_grandiflorus__accession_code_NC_087700.1:0.0000000000):0.0000000000,species_Andropogon_gerardi__accession_code_NC_040111.1:0.0000000000):0.0000000000,species_Themeda_triandra__accession_code_OP328227.1:0.0000000000):0.0000000000,species_Anatherum_pringlei__accession_code_NC_087662.1:0.0000000000):0.0000000000,species_Schizachyrium_sanguineum__accession_code_KY596181.1:0.0000000000):0.0000000000,species_Themeda_triandra__accession_code_OP328213.1:0.0000000000):0.0000000000,species_Rottboellia_helferi__accession_code_NC_035036.1:0.0000000000):0.0000000000,species_Schizachyrium_tenerum__accession_code_OQ518170.1:0.0000000000):0.0000000000,species_Lasiorhachis_perrieri__accession_code_MN342163.1:0.0000000000):0.0000000000,species_Schizachyrium_gracile__accession_code_MH181197.1:0.0000000000):0.0000000000,species_Sorghum_bicolor__accession_code_MW999225.1:0.0000000000):0.0000000000,species_Themeda_triandra__accession_code_NC_035016.1:0.0000000000):0.0000000000,species_Hyparrhenia_madaropoda__accession_code_NC_087684.1:0.0000000000):0.0000000000,species_Themeda_triandra__accession_code_OP328242.1:0.0000000000):0.0000000000,species_Bothriochloa_alta__accession_code_NC_030621.1:0.0000000000):0.0000000000,species_Iseilema_membranaceum__accession_code_MK593554.1:0.0000000000):0.0000000000,species_Themeda_triandra__accession_code_OP328228.1:0.0000000000):0.0000000000,species_Themeda_triandra__accession_code_OP328212.1:0.0000000000):0.0000000000,species_Sorghum_bicolor__accession_code_MK348612.1:0.0000000000):0.0000000000,species_Themeda_triandra__accession_code_OP328215.1:0.0000000000):0.0000000000,species_Polytrias_indica__accession_code_LS975125.1:0.0000000000):0.0000000000,species_Hyparrhenia_glabriuscula__accession_code_OQ518213.1:0.0000000000):0.0000000000,species_Hyparrhenia_figariana__accession_code_MH181220.1:0.0000000000):0.0000000000,species_Schizachyrium_thollonii__accession_code_MH181189.1:0.0000000000):0.0000000000,species_Sorghum_bicolor__accession_code_PP098517.1:0.0000000000):0.0000000000,species_Homozeugos_eylesii__accession_code_MT610079.1:0.0000000000):0.0000000000,species_Andropogon_amethystinus__accession_code_NC_087653.1:0.0000000000):0.0000000000,species_Anatherum_capillipes__accession_code_NC_086837.1:0.0000000000):0.0000000000,species_Iseilema_macratherum__accession_code_NC_030611.1:0.0000000000):0.0000000000,species_Sorghum_timorense__accession_code_LS398107.1:0.0000000000):0.0000000000,species_Saccharum_hybrid__accession_code_LN849914.1:0.0000000000):0.0000000000,species_Eulaliopsis_binata__accession_code_NC_035049.1:0.0000000000):0.0000000000,species_Miscanthus_sacchariflorus__accession_code_LN869219.1:0.0000000000):0.0000000000,species_Sorghum_bicolor__accession_code_PP098515.1:0.0000000000):0.0000000000,species_Andropogon_tenuiberbis__accession_code_NC_086841.1:0.0000000000):0.0000000000,species_Hyperthelia_dissoluta__accession_code_MT610070.1:0.0000000000):0.0000000000,species_Themeda_triandra__accession_code_OP328204.1:0.0000000000):0.0000000000,species_Schizachyrium_delavayi__accession_code_MH185800.1:0.0000000000):0.0000000000,species_Arthraxon_prionodes__accession_code_KY596138.1:0.0000000000):0.0000000000,species_Andropogon_laxatus__accession_code_MH181206.1:0.0000000000):0.0000000000,species_Tripidium_ravennae__accession_code_PP690776.1:0.0000000000):0.0000000000,species_Thyrsia_inflata__accession_code_MT610098.1:0.0000000000):0.0000000000,species_Diheteropogon_amplectens__accession_code_KU291497.1:0.0000000000):0.0000000000,species_Arthraxon_prionodes__accession_code_NC_030613.1:0.0000000000):0.0000000000,species_Andropogon_pteropholis__accession_code_OQ518192.1:0.0000000000):0.0000000000,species_Themeda_avenacea__accession_code_OP328195.1:0.0000000000):0.0000000000,species_Zea_mays__accession_code_KP966116.1:0.0000000000):0.0000000000,species_Sorghum_arundinaceum__accession_code_LS398103.1:0.0000000000):0.0000000000,species_Themeda_triandra__accession_code_OP328189.1:0.0000000000):0.0000000000,species_Sarga_versicolor__accession_code_MT942630.1:0.0000000000):0.0000000000,species_Themeda_triandra__accession_code_OP328202.1:0.0000000000):0.0000000000,species_Themeda_triandra__accession_code_OP328220.1:0.0000000000):0.0000000000,species_Schizachyrium_sanguineum__accession_code_KY596141.1:0.0000000000):0.0000000000,species_Miscanthus_sacchariflorus__accession_code_LN869218.1:0.0000000000):0.0000000000,species_Anatherum_gyrans__accession_code_MH181171.1:0.0000000000):0.0000000000,species_Andropogon_appendiculatus__accession_code_MH181173.1:0.0000000000):0.0000000000,species_Anatherum_selloanum__accession_code_MH181213.1:0.0000000000):0.0000000000,species_Arthraxon_lancifolius__accession_code_MT113359.1:0.0000000000):0.0000000000,species_Spodiopogon_sibiricus__accession_code_PQ469703.1:0.0000000000):0.0000000000,species_Hyparrhenia_poecilotricha__accession_code_NC_087690.1:0.0000000000):0.0000000000,species_Anatherum_brachystachyum__accession_code_NC_086838.1:0.0000000000):0.0000000000,species_Anatherum_brachystachyum__accession_code_MH181200.1:0.0000000000):0.0000000000,species_Themeda_triandra__accession_code_OP328187.1:0.0000000000):0.0000000000,species_Sorghum_halepense__accession_code_NC_084351.1:0.0000000000):0.0000000000,species_Hyparrhenia_papillipes__accession_code_MH181179.1:0.0000000000):0.0000000000,species_Zea_mays__accession_code_OM317760.1:0.0000000000):0.0000000000,species_Andropogon_hallii__accession_code_MT942631.1:0.0000000000):0.0000000000,species_Miscanthus_floridulus__accession_code_NC_035750.1:0.0000000000):0.0000000000,species_Schizachyrium_sanguineum__accession_code_NC_035015.1:0.0000000000):0.0000000000,species_Tripsacum_laxum__accession_code_NC_057482.1:0.0000000000):0.0000000000,species_Diheteropogon_hagerupii__accession_code_MT610056.1:0.0000000000):0.0000000000,species_Kerriochloa_siamensis__accession_code_NC_035009.1:0.0000000000):0.0000000000,species_Schizachyrium_sulcatum__accession_code_NC_087649.1:0.0000000000):0.0000000000,species_Sorghum_halepense__accession_code_LS398105.1:0.0000000000):0.0000000000,species_Anatherum_arenarium__accession_code_NC_086836.1:0.0000000000):0.0000000000,species_Saccharum_hybrid__accession_code_PV603804.1:0.0000000000):0.0000000000,species_Coix_aquatica__accession_code_MT942628.1:0.0000000000):0.0000000000,species_Saccharum_officinarum__accession_code_MG685915.1:0.0000000000):0.0000000000,species_Zea_mays__accession_code_KP966115.1:0.0000000000):0.0000000000,species_Andropogon_burmanicus__accession_code_NC_035038.1:0.0000000000):0.0000000000,species_Andropogon_leprodes__accession_code_NC_087659.1:0.0000000000):0.0000000000,species_Schizachyrium_delavayi__accession_code_NC_059825.1:0.0000000000):0.0000000000,species_Apluda_mutica__accession_code_NC_036684.1:0.0000000000):0.0000000000,species_Saccharum_officinarum__accession_code_MN204507.1:0.0000000000):0.0000000000,species_Themeda_triandra__accession_code_OP328217.1:0.0000000000):0.0000000000,species_Zea_mays__accession_code_KR873422.1:0.0000000000):0.0000000000,species_Hackelochloa_granularis__accession_code_MT610093.1:0.0000000000):0.0000000000,species_Saccharum_hybrid__accession_code_OR077705.1:0.0000000000):0.0000000000,species_Andropogon_distachyos__accession_code_MH181203.1:0.0000000000):0.0000000000,species_Themeda_triandra__accession_code_OP328188.1:0.0000000000):0.0000000000,species_Andropogon_textilis__accession_code_NC_087666.1:0.0000000000):0.0000000000,species_Saccharum_narenga__accession_code_NC_070069.1:0.0000000000):0.0000000000,species_Hyparrhenia_anamesa__accession_code_NC_087669.1:0.0000000000):0.0000000000,species_Sorghum_bicolor__accession_code_OR683744.1:0.0000000000):0.0000000000,species_Zea_mays__accession_code_KP966114.1:0.0000000000):0.0000000000,species_Themeda_quadrivalvis__accession_code_OP328192.1:0.0000000000):0.0000000000,species_Lasiurus_scindicus__accession_code_MK593557.1:0.0000000000):0.0000000000,species_Dichanthium_aristatum__accession_code_MK593549.1:0.0000000000):0.0000000000,species_Tripsacum_peruvianum__accession_code_MT610060.1:0.0000000000):0.0000000000,species_Miscanthus_sinensis__accession_code_LN869229.1:0.0000000000):0.0000000000,species_Andropogon_canaliculatus__accession_code_MH181224.1:0.0000000000):0.0000000000,species_Andropogon_pseudapricus__accession_code_NC_087663.1:0.0000000000):0.0000000000,species_Schizachyrium_gresicola__accession_code_NC_087638.1:0.0000000000):0.0000000000,species_Themeda_triandra__accession_code_OP328179.1:0.0000000000):0.0000000000,species_Diectomis_fastigiata__accession_code_MT610078.1:0.0000000000):0.0000000000,species_Eremopogon_tuberculatus__accession_code_NC_059827.1:0.0000000000):0.0000000000,species_Tripidium_arundinaceum__accession_code_NC_030777.1:0.0000000000):0.0000000000,species_Iseilema_anthephoroides__accession_code_NC_059831.1:0.0000000000):0.0000000000,species_Hyparrhenia_lithophila__accession_code_NC_087683.1:0.0000000000):0.0000000000,species_Tripidium_arundinaceum__accession_code_PP454215.1:0.0000000000):0.0000000000,species_Hyparrhenia_rudis__accession_code_MH181164.1:0.0000000000):0.0000000000,species_Spodiopogon_formosanus__accession_code_PQ550994.1:0.0000000000):0.0000000000,species_Pseudanthistiria_umbellata__accession_code_NC_059837.1:0.0000000000):0.0000000000,species_Andropogon_kelleri__accession_code_NC_087658.1:0.0000000000):0.0000000000,species_Hemarthria_compressa__accession_code_MT610055.1:0.0000000000):0.0000000000,species_Themeda_triandra__accession_code_OP328226.1:0.0000000000):0.0000000000,species_Themeda_triandra__accession_code_OP328233.1:0.0000000000):0.0000000000,species_Saccharum_longisetosum__accession_code_PV091126.1:0.0000000000):0.0000000000,species_Anatherum_eucomum__accession_code_MT610095.1:0.0000000000):0.0000000000,species_Andropogon_gerardi__accession_code_MH181222.1:0.0000000000):0.0000000000,species_Cymbopogon_winterianus__accession_code_NC_080535.1:0.0000000000):0.0000000000,species_Saccharum_longisetosum__accession_code_PV091123.1:0.0000000000):0.0000000000,species_Sehima_nervosum__accession_code_MT610076.1:0.0000000000):0.0000000000,species_Miscanthus_lutarioriparius__accession_code_MH820375.1:0.0000000000):0.0000000000,species_Anatherum_insolitum__accession_code_MH181163.1:0.0000000000):0.0000000000,species_Themeda_mooneyi__accession_code_NC_059842.1:0.0000000000):0.0000000000,species_Sorghum_propinquum__accession_code_NC_042789.1:0.0000000000):0.0000000000,species_Dichanthium_sericeum__accession_code_NC_035018.1:0.0000000000):0.0000000000,species_Hyparrhenia_dregeana__accession_code_OQ518208.1:0.0000000000):0.0000000000,species_Tripsacum_dactyloides__accession_code_LT996892.1:0.0000000000):0.0000000000,species_Tripsacum_andersonii__accession_code_MT610071.1:0.0000000000):0.0000000000,species_Schizachyrium_salzmannii__accession_code_MH181208.1:0.0000000000):0.0000000000,species_Schizachyrium_hatschbachii__accession_code_NC_087639.1:0.0000000000):0.0000000000,species_Hyparrhenia_involucrata__accession_code_NC_087682.1:0.0000000000):0.0000000000,species_Cymbopogon_distans__accession_code_MT083936.1:0.0000000000):0.0000000000,species_Schizachyrium_microstachyum__accession_code_MH181233.1:0.0000000000):0.0000000000,species_Schizachyrium_yangambiense__accession_code_NC_087650.1:0.0000000000):0.0000000000,species_Schizachyrium_gracile__accession_code_MH181191.1:0.0000000000):0.0000000000,species_Zea_mays__accession_code_BK061466.1:0.0000000000):0.0000000000,species_Schizachyrium_scoparium__accession_code_NC_035032.1:0.0000000000):0.0000000000,species_Cymbopogon_obtectus__accession_code_NC_059822.1:0.0000000000):0.0000000000,species_Andropogon_angustatus__accession_code_NC_087652.1:0.0000000000):0.0000000000,species_Schizachyrium_pseudeulalia__accession_code_NC_087643.1:0.0000000000):0.0000000000,species_Lasiorhachis_hildebrandtii__accession_code_NC_036118.1:0.0000000000):0.0000000000,species_Miscanthus_sacchariflorus__accession_code_NC_028720.1:0.0000000000):0.0000000000,species_Anatherum_glaucescens__accession_code_MH181185.1:0.0000000000):0.0000000000,species_Themeda_triandra__accession_code_OP328224.1:0.0000000000):0.0000000000,species_Saccharum_hybrid__accession_code_LS975132.1:0.0000000000):0.0000000000,species_Zea_mays__accession_code_ON920921.1:0.0000000000):0.0000000000,species_Anatherum_eucomum__accession_code_MH181180.1:0.0000000000):0.0000000000,species_Sorghum_sorghoides__accession_code_MT610082.1:0.0000000000):0.0000000000,species_Jardinea_congoensis__accession_code_MT610059.1:0.0000000000):0.0000000000,species_Chandrasekharania_keralensis__accession_code_MK593546.1:0.0000000000):0.0000000000,species_Schizachyrium_djalonicum__accession_code_MH181227.1:0.0000000000):0.0000000000,species_Miscanthus_sinensis__accession_code_LN869223.1:0.0000000000):0.0000000000,species_Themeda_triandra__accession_code_OP328207.1:0.0000000000):0.0000000000,species_Themeda_arguens__accession_code_OP328194.1:0.0000000000):0.0000000000,species_Zea_mays__accession_code_BK061461.1:0.0000000000):0.0000000000,species_Zea_mays__accession_code_OP832501.1:0.0000000000):0.0000000000,species_Themeda_triandra__accession_code_MT505013.1:0.0000000000):0.0000000000,species_Diectomis_fastigiata__accession_code_KY596152.1:0.0000000000):0.0000000000,species_Andropterum_stolzii__accession_code_MT610072.1:0.0000000000):0.0000000000,species_Themeda_triandra__accession_code_OP328209.1:0.0000000000):0.0000000000,species_Hemarthria_altissima__accession_code_MT610054.1:0.0000000000):0.0000000000,species_Elymandra_androphila__accession_code_MH181166.1:0.0000000000):0.0000000000,species_Hyparrhenia_umbrosa__accession_code_MH181226.1:0.0000000000):0.0000000000,species_Anatherum_glomeratum__accession_code_OQ439995.1:0.0000000000):0.0000000000,species_Hyparrhenia_dregeana__accession_code_NC_087676.1:0.0000000000):0.0000000000,species_Zea_mays__accession_code_KF241980.1:0.0000000000):0.0000000000,species_Sorghum_propinquum__accession_code_LS423604.1:0.0000000000):0.0000000000,species_Hyparrhenia_confinis__accession_code_NC_087672.1:0.0000000000):0.0000000000,species_Hyparrhenia_cyanescens__accession_code_NC_087673.1:0.0000000000):0.0000000000,species_Andropogon_ivorensis__accession_code_MH660710.1:0.0000000000):0.0000000000,species_Schizachyrium_ursulus__accession_code_MH181183.1:0.0000000000):0.0000000000,species_Hyparrhenia_diplandra__accession_code_NC_035037.1:0.0000000000):0.0000000000,species_Anatherum_glaucophyllum__accession_code_OQ439993.1:0.0000000000):0.0000000000,species_Saccharum_longisetosum__accession_code_PV091124.1:0.0000000000):0.0000000000,species_Hyparrhenia_figariana__accession_code_NC_087677.1:0.0000000000):0.0000000000,species_Schizachyrium_scoparium__accession_code_MF170217.1:0.0000000000):0.0000000000,species_Saccharum_hybrid__accession_code_PP454221.1:0.0000000000):0.0000000000,species_Anatherum_africanum__accession_code_NC_086835.1:0.0000000000):0.0000000000,species_Andropogon_brazzae__accession_code_MH181212.1:0.0000000000):0.0000000000,species_Themeda_triandra__accession_code_OP328210.1:0.0000000000):0.0000000000,species_Hyparrhenia_multiplex__accession_code_NC_087686.1:0.0000000000):0.0000000000,species_Miscanthus_sacchariflorus__accession_code_MH820376.1:0.0000000000):0.0000000000,species_Andropogon_chrysostachyus__accession_code_MH181198.1:0.0000000000):0.0000000000,species_Schizachyrium_exile__accession_code_NC_035029.1:0.0000000000):0.0000000000,species_Schizachyrium_microstachyum__accession_code_MH181234.1:0.0000000000):0.0000000000,species_Hyparrhenia_filipendula__accession_code_NC_087678.1:0.0000000000):0.0000000000,species_Schizachyrium_schweinfurthii__accession_code_OQ518168.1:0.0000000000):0.0000000000,species_Zea_mays__accession_code_BK061462.1:0.0000000000):0.0000000000,species_Andropogon_pusillus__accession_code_MH181175.1:0.0000000000):0.0000000000,species_Diectomis_fastigiata__accession_code_MH181193.1:0.0000000000):0.0000000000,species_Hyparrhenia_confinis__accession_code_OQ518200.1:0.0000000000):0.0000000000,species_Tripidium_ravennae__accession_code_NC_042735.1:0.0000000000):0.0000000000,species_Schizachyrium_fragile__accession_code_NC_087636.1:0.0000000000):0.0000000000,species_Hyparrhenia_finitima__accession_code_NC_087679.1:0.0000000000):0.0000000000,species_Agenium_villosum__accession_code_NC_059820.1:0.0000000000):0.0000000000,species_Anatherum_bicorne__accession_code_NC_086834.1:0.0000000000):0.0000000000,species_Themeda_triandra__accession_code_KY707767.1:0.0000000000):0.0000000000,species_Andropogon_chrysostachyus__accession_code_MH181181.1:0.0000000000):0.0000000000,species_Hyparrhenia_niariensis__accession_code_NC_087688.1:0.0000000000):0.0000000000,species_Themeda_avenacea__accession_code_NC_066807.1:0.0000000000):0.0000000000,species_Themeda_villosa__accession_code_NC_035021.1:0.0000000000):0.0000000000,species_Themeda_triandra__accession_code_MT505020.1:0.0000000000):0.0000000000,species_Saccharum_hybrid__accession_code_OR074481.1:0.0000000000):0.0000000000,species_Sorghum_timorense__accession_code_NC_023800.1:0.0000000000):0.0000000000,species_Andropogon_gayanus__accession_code_OQ518180.1:0.0000000000):0.0000000000,species_Schizachyrium_condensatum__accession_code_NC_087635.1:0.0000000000):0.0000000000,species_Bothriochloa_bladhii__accession_code_MT610049.1:0.0000000000):0.0000000000,species_Cymbopogon_nardus__accession_code_NC_070103.1:0.0000000000):0.0000000000,species_Schizachyrium_sanguineum__accession_code_KY596140.1:0.0000000000):0.0000000000,species_Tripsacum_cundinamarcae__accession_code_MT610068.1:0.0000000000):0.0000000000,species_Anatherum_virginicum__accession_code_NC_086842.1:0.0000000000):0.0000000000,species_Themeda_triandra__accession_code_OP328239.1:0.0000000000):0.0000000000,species_Hyparrhenia_bracteata__accession_code_NC_087671.1:0.0000000000):0.0000000000,species_Hyparrhenia_anemopaegma__accession_code_MH181199.1:0.0000000000):0.0000000000,species_Hyparrhenia_cyanescens__accession_code_OQ518203.1:0.0000000000):0.0000000000,species_Themeda_triandra__accession_code_OP328216.1:0.0000000000):0.0000000000,species_Themeda_triandra__accession_code_OP328199.1:0.0000000000):0.0000000000,species_Anatherum_aequatoriensis__accession_code_MH181218.1:0.0000000000):0.0000000000,species_Hyparrhenia_tuberculata__accession_code_NC_087695.1:0.0000000000):0.0000000000,species_Hyparrhenia_newtonii__accession_code_MH181229.1:0.0000000000):0.0000000000,species_Schizachyrium_ruderale__accession_code_NC_087645.1:0.0000000000):0.0000000000,species_Andropogon_burmanicus__accession_code_KY596167.1:0.0000000000):0.0000000000,species_Sorghum_bicolor__accession_code_LS398106.1:0.0000000000):0.0000000000,species_Eriochrysis_pallida__accession_code_NC_042751.1:0.0000000000):0.0000000000,species_Bothriochloa_decipiens__accession_code_NC_040131.1:0.0000000000):0.0000000000,species_Schizachyrium_crinizonatum__accession_code_NC_087633.1:0.0000000000):0.0000000000,species_Monocymbium_ceresiiforme__accession_code_MT610074.1:0.0000000000):0.0000000000,species_Zea_mays__accession_code_BK061464.1:0.0000000000):0.0000000000,species_Miscanthus_floridulus__accession_code_MH820377.1:0.0000000000):0.0000000000,species_Themeda_triandra__accession_code_OP328200.1:0.0000000000):0.0000000000,species_Themeda_triandra__accession_code_MT505018.1:0.0000000000):0.0000000000,species_Anatherum_ligulatum__accession_code_MH181204.1:0.0000000000):0.0000000000,species_Hyparrhenia_rudis__accession_code_OQ518227.1:0.0000000000):0.0000000000,species_Schizachyrium_djalonicum__accession_code_NC_087634.1:0.0000000000):0.0000000000,species_Bothriochloa_ischaemum__accession_code_MW699899.1:0.0000000000):0.0000000000,species_Zea_mays__accession_code_BK061467.1:0.0000000000):0.0000000000,species_Sarga_versicolor__accession_code_LS398104.1:0.0000000000):0.0000000000,species_Miscanthus_sacchariflorus__accession_code_LS975134.1:0.0000000000):0.0000000000,species_Zea_perennis__accession_code_NC_030300.1:0.0000000000):0.0000000000,species_Schizachyrium_sanguineum__accession_code_OQ518165.1:0.0000000000):0.0000000000,species_Zea_mays__accession_code_BK061469.1:0.0000000000):0.0000000000,species_Andropogon_greenwayi__accession_code_MH181177.1:0.0000000000):0.0000000000,species_Miscanthus_junceus__accession_code_NC_035751.1:0.0000000000):0.0000000000,species_Sorghastrum_elliottii__accession_code_MT610080.1:0.0000000000):0.0000000000,species_Dichanthium_sericeum__accession_code_MT942627.1:0.0000000000):0.0000000000,species_Anatherum_leucostachyum__accession_code_OQ439999.1:0.0000000000):0.0000000000,species_Hyparrhenia_variabilis__accession_code_NC_040112.1:0.0000000000):0.0000000000,species_Themeda_triandra__accession_code_OP328191.1:0.0000000000):0.0000000000,species_Schizachyrium_claudopus__accession_code_MH181228.1:0.0000000000):0.0000000000,species_Saccharum_longisetosum__accession_code_PV091122.1:0.0000000000):0.0000000000,species_Saccharum_hybrid__accession_code_PV603805.1:0.0000000000):0.0000000000,species_Themeda_triandra__accession_code_OP328185.1:0.0000000000):0.0000000000,species_Schizachyrium_rupestre__accession_code_NC_087646.1:0.0000000000):0.0000000000,species_Hyparrhenia_violascens__accession_code_MH181167.1:0.0000000000):0.0000000000,species_Andropogon_andringitrensis__accession_code_NC_087651.1:0.0000000000):0.0000000000,species_Themeda_triandra__accession_code_OP328245.1:0.0000000000):0.0000000000,species_Themeda_triandra__accession_code_OP328184.1:0.0000000000):0.0000000000,species_Sorghum_mekongense__accession_code_NC_035022.1:0.0000000000):0.0000000000,species_Capillipedium_venustum__accession_code_NC_030622.1:0.0000000000):0.0000000000,species_Themeda_triandra__accession_code_OP328243.1:0.0000000000):0.0000000000,species_Anatherum_virginicum__accession_code_OQ440006.1:0.0000000000):0.0000000000,species_Andropogon_festuciformis__accession_code_OQ518179.1:0.0000000000):0.0000000000,species_Saccharum_longisetosum__accession_code_PV091125.1:0.0000000000):0.0000000000,species_Miscanthus_sinensis__accession_code_LN869226.1:0.0000000000):0.0000000000,species_Themeda_triandra__accession_code_KY707770.1:0.0000000000):0.0000000000,species_Hyparrhenia_tamba__accession_code_NC_087694.1:0.0000000000):0.0000000000,species_Hyparrhenia_hirta__accession_code_MT610042.1:0.0000000000):0.0000000000,species_Eulalia_aurea__accession_code_NC_030503.1:0.0000000000):0.0000000000,species_Diheteropogon_hagerupii__accession_code_NC_087667.1:0.0000000000):0.0000000000,species_Schizachyrium_sanguineum__accession_code_OQ518164.1:0.0000000000):0.0000000000,species_Zea_luxurians__accession_code_NC_030301.1:0.0000000000):0.0000000000,species_Schizachyrium_glaziovii__accession_code_NC_073108.1:0.0000000000):0.0000000000,species_Miscanthus_ecklonii__accession_code_MT610066.1:0.0000000000):0.0000000000,species_Schizachyrium_delicatum__accession_code_NC_087632.1:0.0000000000):0.0000000000,species_Themeda_triandra__accession_code_MT505015.1:0.0000000000):0.0000000000,species_Hyparrhenia_rufa__accession_code_OQ518226.1:0.0000000000):0.0000000000,species_Themeda_triandra__accession_code_OP328208.1:0.0000000000):0.0000000000,species_Themeda_triandra__accession_code_OP328221.1:0.0000000000):0.0000000000,species_Themeda_triandra__accession_code_OP328240.1:0.0000000000):0.0000000000,species_Schizachyrium_cirratum__accession_code_NC_040130.1:0.0000000000):0.0000000000,species_Andropogon_macrophyllus__accession_code_NC_087661.1:0.0000000000):0.0000000000,species_Schizachyrium_cubense__accession_code_MH181205.1:0.0000000000):0.0000000000,species_Themeda_triandra__accession_code_OP328222.1:0.0000000000):0.0000000000,species_Anatherum_liebmannii__accession_code_MH181232.1:0.0000000000):0.0000000000,species_Themeda_triandra__accession_code_OP328232.1:0.0000000000):0.0000000000,species_Themeda_huttonensis__accession_code_NC_059840.1:0.0000000000):0.0000000000,species_Zea_mays__accession_code_BK061465.1:0.0000000000):0.0000000000,species_Themeda_triandra__accession_code_OP328182.1:0.0000000000):0.0000000000,species_Zea_mays__accession_code_BK061468.1:0.0000000000):0.0000000000,species_Dichanthium_annulatum__accession_code_MT610067.1:0.0000000000):0.0000000000,species_Tripsacum_pilosum__accession_code_MT610064.1:0.0000000000):0.0000000000,species_Sorghastrum_nutans__accession_code_NC_030498.1:0.0000000000):0.0000000000,species_Themeda_quadrivalvis__accession_code_OP328196.1:0.0000000000):0.0000000000,species_Schizachyrium_imberbe__accession_code_NC_035045.1:0.0000000000):0.0000000000,species_Andropogon_itremoensis__accession_code_NC_087657.1:0.0000000000):0.0000000000,species_Themeda_triandra__accession_code_KY707771.1:0.0000000000):0.0000000000,species_Themeda_triandra__accession_code_OP328235.1:0.0000000000):0.0000000000,species_Anadelphia_scyphofera__accession_code_NC_087655.1:0.0000000000):0.0000000000,species_Themeda_triandra__accession_code_OP328190.1:0.0000000000):0.0000000000,species_Themeda_triandra__accession_code_OP328231.1:0.0000000000):0.0000000000,species_Themeda_triandra__accession_code_OP328186.1:0.0000000000):0.0000000000,species_Zea_mays__accession_code_BK061471.1:0.0000000000):0.0000000000,species_Eremopogon_foveolatus__accession_code_NC_059826.1:0.0000000000):0.0000000000,species_Miscanthus_floridulus__accession_code_LS975135.1:0.0000000000):0.0000000000,species_Hyparrhenia_hirta__accession_code_NC_087681.1:0.0000000000):0.0000000000,species_Glyphochloa_forficulata__accession_code_MK593552.1:0.0000000000):0.0000000000,species_Diectomis_fastigiata__accession_code_KY596180.1:0.0000000000):0.0000000000,species_Miscanthus_sinensis__accession_code_NC_028721.1:0.0000000000):0.0000000000,species_Anatherum_mohrii__accession_code_MH181216.1:0.0000000000):0.0000000000,species_Iseilema_prostratum__accession_code_NC_059835.1:0.0000000000):0.0000000000,species_Polytrias_indica__accession_code_MT610061.1:0.0000000000):0.0000000000,species_Andropogon_crossotos__accession_code_MH181194.1:0.0000000000):0.0000000000,species_Andropogon_chinensis__accession_code_KY596126.1:0.0000000000):0.0000000000,species_Schizachyrium_semitectum__accession_code_NC_087648.1:0.0000000000):0.0000000000,species_Themeda_triandra__accession_code_OP328225.1:0.0000000000):0.0000000000,species_Iseilema_vaginiflorum__accession_code_NC_059836.1:0.0000000000):0.0000000000,species_Spodiopogon_cotulifer__accession_code_PQ469702.1:0.0000000000):0.0000000000,species_Miscanthus_sinensis__accession_code_BK010673.1:0.0000000000):0.0000000000,species_Jansenella_neglecta__accession_code_MK593556.1:0.0000000000):0.0000000000,species_Ischaemum_afrum__accession_code_NC_030488.1:0.0000000000):0.0000000000,species_Themeda_triandra__accession_code_OP328205.1:0.0000000000):0.0000000000,species_Parahyparrhenia_siamensis__accession_code_NC_035033.1:0.0000000000):0.0000000000,species_Sorghum_bicolor__accession_code_OR353656.1:0.0000000000):0.0000000000,species_Zea_mays__accession_code_MT721151.1:0.0000000000):0.0000000000,species_Anatherum_floridanum__accession_code_MH181221.1:0.0000000000):0.0000000000,species_Schizachyrium_sanguineum__accession_code_KY596137.1:0.0000000000):0.0000000000,species_Anatherum_laterale__accession_code_OQ440000.1:0.0000000000):0.0000000000,species_Themeda_triandra__accession_code_MT505016.1:0.0000000000):0.0000000000,species_Monocymbium_lanceolatum__accession_code_MH181170.1:0.0000000000):0.0000000000,species_Hyparrhenia_rudis__accession_code_NC_087691.1:0.0000000000):0.0000000000,species_Eulalia_siamensis__accession_code_NC_035031.1:0.0000000000):0.0000000000,species_Andropogon_ingratus__accession_code_MH181172.1:0.0000000000):0.0000000000,species_Iseilema_laxum__accession_code_NC_059833.1:0.0000000000):0.0000000000,species_Sorghum_bicolor__accession_code_PP098514.1:0.0000000000):0.0000000000,species_Schizachyrium_pulchellum__accession_code_NC_087644.1:0.0000000000):0.0000000000,species_Themeda_triandra__accession_code_OP328244.1:0.0000000000):0.0000000000,species_Andropogon_kelleri__accession_code_OQ518185.1:0.0000000000):0.0000000000,species_Elymandra_grallata__accession_code_MT610044.1:0.0000000000):0.0000000000,species_Sorghum_bicolor__accession_code_PP098516.1:0.0000000000):0.0000000000,species_Mnesithea_lepidura__accession_code_MT610086.1:0.0000000000):0.0000000000,species_Andropogon_chinensis__accession_code_NC_035012.1:0.0000000000):0.0000000000,species_Saccharum_hybrid__accession_code_PV603802.1:0.0000000000):0.0000000000,species_Andropogon_abyssinicus__accession_code_NC_035030.1:0.0000000000):0.0000000000,species_Themeda_triandra__accession_code_OP328219.1:0.0000000000):0.0000000000,species_Anatherum_urbanianum__accession_code_MH181230.1:0.0000000000):0.0000000000,species_Themeda_triandra__accession_code_OP328223.1:0.0000000000):0.0000000000,species_Zea_mays__accession_code_OM317761.1:0.0000000000):0.0000000000,species_Tripsacum_dactyloides__accession_code_NC_037087.1:0.0000000000):0.0000000000,species_Pseudopogonatherum_contortum__accession_code_NC_035026.1:0.0000000000):0.0000000000,species_Themeda_triandra__accession_code_OP328246.1:0.0000000000):0.0000000000,species_Hyparrhenia_dichroa__accession_code_MH181169.1:0.0000000000):0.0000000000,species_Sorghum_bicolor__accession_code_OR683734.1:0.0000000000):0.0000000000,species_Themeda_triandra__accession_code_OP328234.1:0.0000000000):0.0000000000,species_Cymbopogon_densiflorus__accession_code_NC_059821.1:0.0000000000):0.0000000000,species_Miscanthus_sinensis__accession_code_LN869224.1:0.0000000000):0.0000000000,species_Mnesithea_selloana__accession_code_MT610052.1:0.0000000000):0.0000000000,species_Schizachyrium_sanguineum__accession_code_MT942632.1:0.0000000000):0.0000000000,species_Schizachyrium_tenerum__accession_code_NC_035043.1:0.0000000000):0.0000000000,species_Zea_mays__accession_code_BK061460.1:0.0000000000):0.0000000000,species_Anatherum_glomeratum__accession_code_OQ439996.1:0.0000000000):0.0000000000,species_Themeda_triandra__accession_code_OP328211.1:0.0000000000):0.0000000000,species_Themeda_triandra__accession_code_OP328230.1:0.0000000000):0.0000000000,species_Miscanthus_sacchariflorus__accession_code_BK010674.1:0.0000000000):0.0000000000,species_Themeda_arundinacea__accession_code_NC_035014.1:0.0000000000):0.0000000000,species_Schizachyrium_sanguineum__accession_code_OQ518163.1:0.0000000000):0.0000000000,species_Zea_mays__accession_code_KP966117.1:0.0000000000):0.0000000000,species_Eriochrysis_laxa__accession_code_NC_029883.1:0.0000000000):0.0000000000,species_Andropogon_schirensis__accession_code_MH181225.1:0.0000000000):0.0000000000,species_Themeda_triandra__accession_code_OP328214.1:0.0000000000):0.0000000000,species_Hyparrhenia_smithiana__accession_code_NC_087693.1:0.0000000000):0.0000000000,species_Miscanthus_sinensis__accession_code_LN896358.1:0.0000000000):0.0000000000,species_Garnotia_emodi__accession_code_PP112994.1:0.0000000000):0.0000000000,species_Anatherum_ibityense__accession_code_NC_086840.1:0.0000000000):0.0000000000,species_Iseilema_membranaceum__accession_code_NC_059834.1:0.0000000000):0.0000000000,species_Hyparrhenia_arrhenobasis__accession_code_NC_087670.1:0.0000000000):0.0000000000,species_Themeda_triandra__accession_code_OP328181.1:0.0000000000):0.0000000000,species_Hyparrhenia_welwitschii__accession_code_OQ518236.1:0.0000000000):0.0000000000,species_Zea_mays__accession_code_BK061463.1:0.0000000000):0.0000000000,species_Kerriochloa_siamensis__accession_code_KY596120.1:0.0000000000):0.0000000000,species_Hyparrhenia_collina__accession_code_NC_087697.1:0.0000000000):0.0000010000):0.0000010000,species_Diheteropogon_filifolius__accession_code_NC_087699.1:0.0013308776):0.0000010000,species_Miscanthus_sinensis__accession_code_LN869228.1:0.0006640302):0.0000010000,species_Themeda_minor__accession_code_NC_059841.1:0.0006639814):0.0000010000,species_Iseilema_hubbardii__accession_code_NC_059832.1:0.0006646942):0.0000010000,species_Andropogon_mannii__accession_code_OQ518188.1:0.0006639143):0.0000010000,species_Schizachyrium_platyphyllum__accession_code_NC_087698.1:0.0000010000):0.0000010000,species_Dichanthium_annulatum__accession_code_NC_042145.1:0.0000010000):0.0000010000,species_Mnesithea_formosa__accession_code_MT610073.1:0.0006639569):0.0000010000,species_Saccharum_hybrid__accession_code_LN896359.1:0.0013299905):0.0006727673,((species_Tricholaena_monachne__accession_code_NC_036706.1:0.0000000000,species_Melinis_minutiflora__accession_code_MK593558.1:0.0000000000):0.0000010000,species_Melinis_repens__accession_code_MT732566.1:0.0000010000):0.0013317359):0.0000010000,(((species_Loxodera_bovonei__accession_code_MT610092.1:0.0006641240,((species_Loxodera_bovonei__accession_code_MT610100.1:0.0000000000,species_Urelytrum_agropyroides__accession_code_MT610050.1:0.0000000000):0.0000010000,species_Urelytrum_digitatum__accession_code_MT610069.1:0.0000010000):0.0000010000):0.0000010000,species_Loxodera_caespitosa__accession_code_MT610094.1:0.0013290969):0.0013317636,((((((((((((((((((species_Panicum_virgatum__accession_code_OQ873414.1:0.0000000000,species_Panicum_virgatum__accession_code_OQ873398.1:0.0000000000):0.0000000000,species_Panicum_virgatum__accession_code_NC_015990.1:0.0000000000):0.0000000000,species_Panicum_virgatum__accession_code_OQ873408.1:0.0000000000):0.0000000000,species_Panicum_virgatum__accession_code_OQ873405.1:0.0000000000):0.0000000000,species_Panicum_virgatum__accession_code_OQ873400.1:0.0000000000):0.0000000000,species_Panicum_virgatum__accession_code_OQ873404.1:0.0000000000):0.0000000000,species_Panicum_virgatum__accession_code_HQ731441.1:0.0000000000):0.0000000000,species_Panicum_virgatum__accession_code_OQ873403.1:0.0000000000):0.0000000000,species_Panicum_virgatum__accession_code_OQ873406.1:0.0000000000):0.0000000000,species_Panicum_virgatum__accession_code_OQ873395.1:0.0000000000):0.0000000000,species_Panicum_virgatum__accession_code_OQ873396.1:0.0000000000):0.0000000000,species_Panicum_virgatum__accession_code_OQ873412.1:0.0000000000):0.0000000000,species_Panicum_virgatum__accession_code_OQ873410.1:0.0000000000):0.0000000000,species_Panicum_virgatum__accession_code_OQ873407.1:0.0000000000):0.0000000000,species_Panicum_virgatum__accession_code_OQ873411.1:0.0000000000):0.0000000000,species_Panicum_virgatum__accession_code_OQ873401.1:0.0000000000):0.0000000000,species_Panicum_virgatum__accession_code_OQ873399.1:0.0000000000):0.0000010000,species_Panicum_virgatum__accession_code_OQ873413.1:0.0000010000):0.0006662816):0.0006663331):0.0000010000,species_Axonopus_fissifolius__accession_code_NC_030501.1:0.0006646904):0.0000010000,(species_Ctenium_cirrosum__accession_code_NC_088435.1:0.0006649546,(species_Homolepis_isocalycia__accession_code_NC_036690.1:0.0000010000,species_Homolepis_aturensis__accession_code_NC_036125.1:0.0000010000):0.0000010000):0.0006672067):0.0000010000,(((((species_Paspalum_ionanthum__accession_code_NC_039464.1:0.0006644011,species_Paspalum_millegrana__accession_code_MT094443.1:0.0013324000):0.0000010000,(species_Paspalum_notatum__accession_code_MT094444.1:0.0006646164,species_Paspalum_virgatum__accession_code_NC_039449.1:0.0006646348):0.0000010000):0.0000010000,((((((((((((((((((species_Paspalum_scrobiculatum__accession_code_PQ037186.1:0.0000000000,species_Paspalum_malacophyllum__accession_code_MT610075.1:0.0000000000):0.0000000000,species_Paspalum_laeve__accession_code_MT094442.1:0.0000000000):0.0000000000,species_Paspalum_inaequivalve__accession_code_NC_039463.1:0.0000000000):0.0000000000,species_Paspalum_atratum__accession_code_MT083946.1:0.0000000000):0.0000000000,species_Paspalum_simplex__accession_code_NC_039461.1:0.0000000000):0.0000000000,species_Paspalum_juergensii__accession_code_NC_039459.1:0.0000000000):0.0000000000,species_Paspalum_lividum__accession_code_MT472620.1:0.0000000000):0.0000000000,species_Paspalum_glaziovii__accession_code_NC_030496.1:0.0000000000):0.0000000000,species_Paspalum_minus__accession_code_NC_039460.1:0.0000000000):0.0000000000,species_Paspalum_paniculatum__accession_code_NC_036114.1:0.0000000000):0.0000000000,species_Paspalum_vaginatum__accession_code_NC_039462.1:0.0000000000):0.0000000000,species_Paspalum_pauciciliatum__accession_code_MT457745.1:0.0000000000):0.0000000000,species_Paspalum_pubiflorum__accession_code_NC_039448.1:0.0000000000):0.0000000000,species_Paspalum_dilatatum__accession_code_NC_030614.1:0.0000000000):0.0000000000,species_Paspalum_vaginatum__accession_code_MK593559.1:0.0000000000):0.0000000000,species_Paspalum_setaceum__accession_code_MT094445.1:0.0000000000):0.0000000000,species_Paspalum_fimbriatum__accession_code_NC_030495.1:0.0000000000):0.0000000000,species_Paspalum_floridanum__accession_code_MT094441.1:0.0000000000):0.0000010000):0.0000010000,species_Paspalum_vaginatum__accession_code_PP072314.1:0.0000010000):0.0000010000,(species_Schizachyrium_jeffreysii__accession_code_OQ518155.1:0.0026650763,(species_Paspalum_plicatulum__accession_code_MT732565.1:0.0000010000,species_Paspalum_nicorae__accession_code_MT120331.1:0.0000010000):0.0006645583):0.0000010000):0.0006648551):0.0000010000,((((species_Aristida_congesta__accession_code_NC_046731.1:0.0033425369,((((((species_Aristida_adscensionis__accession_code_NC_060728.1:0.0000000000,species_Aristida_adscensionis__accession_code_OK149242.1:0.0000000000):0.0000010000,species_Aristida_adscensionis__accession_code_MT083935.1:0.0000010000):0.0013319218,species_Aristida_pruinosa__accession_code_NC_042836.1:0.0000010000):0.0006644739,species_Aristida_behriana__accession_code_NC_046729.1:0.0006643060):0.0000010000,((((species_Aristida_diffusa__accession_code_NC_046732.1:0.0000000000,species_Aristida_ternipes__accession_code_NC_037164.1:0.0000000000):0.0000000000,species_Aristida_rufescens__accession_code_NC_036130.1:0.0000000000):0.0000000000,species_Aristida_glaziovii__accession_code_NC_046413.1:0.0000000000):0.0000010000,species_Aristida_stipitata__accession_code_NC_046730.1:0.0000010000):0.0000010000):0.0000010000,(((((species_Stipagrostis_pennata__accession_code_NC_060727.1:0.0000000000,species_Stipagrostis_hirtigluma__accession_code_KY432797.1:0.0000000000):0.0000000000,species_Stipagrostis_uniplumis__accession_code_MF460973.1:0.0000000000):0.0000010000,species_Stipagrostis_hirtigluma__accession_code_NC_036112.1:0.0000010000):0.0006639428,((species_Sartidia_isaloensis__accession_code_NC_036117.1:0.0000010000,species_Sartidia_perrieri__accession_code_NC_027146.1:0.0000010000):0.0000010000,species_Sartidia_dewinteri__accession_code_NC_027147.1:0.0006639514):0.0000010000):0.0006643072,species_Aristida_purpurea__accession_code_NC_025228.1:0.0006646257):0.0000010000):0.0000010000):0.0020044019,((((species_Tristachya_leucothrix__accession_code_NC_036708.1:0.0006643406,((species_Loudetia_simplex__accession_code_NC_036113.1:0.0013300224,species_Loudetiopsis_kerstingii__accession_code_NC_030612.1:0.0000010000):0.0006641153,((species_Danthoniopsis_dinteri__accession_code_NC_030502.1:0.0000010000,species_Danthoniopsis_dinteri__accession_code_MF035977.1:0.0000010000):0.0000010000,(species_Danthoniopsis_stocksii__accession_code_MK593548.1:0.0006642469,species_Tristachya_humbertii__accession_code_NC_036115.1:0.0006640784):0.0000010000):0.0000010000):0.0000010000):0.0020026189,species_Centotheca_lappacea__accession_code_NC_025229.1:0.0026626599):0.0000010000,species_Thysanolaena_latifolia__accession_code_NC_025238.1:0.0006646014):0.0000010000,(species_Lophatherum_gracile__accession_code_NC_050857.1:0.0006645962,species_Zeugites_pittieri__accession_code_NC_030500.1:0.0006666657):0.0019974477):0.0006646457):0.0000010000,species_Dichaetaria_wightii__accession_code_NC_035525.1:0.0000010000):0.0000010000,((species_Chasmanthium_latifolium__accession_code_PQ153239.1:0.0000010000,(species_Chasmanthium_laxum__accession_code_NC_035522.1:0.0000010000,species_Chasmanthium_laxum__accession_code_KU291494.1:0.0000010000):0.0000010000):0.0013299167,((((((((((((((((((((((((((((((((((((((((((((((((((((((((((((((((((((((((((((((((((((((((((((((((((((((((((((((((((((((((((((((((((((((((((((((((((((((((((((((((((((((((((((((((((((((((((((((((((((((((((((((((((((((((((((((((((((((((((((((((((((((species_Gelidocalamus_dongdingensis__accession_code_PV849988.1:0.0000000000,species_Sasamorpha_borealis__accession_code_PP545482.1:0.0000000000):0.0000000000,species_Indocalamus_longiauritus__accession_code_PV366311.1:0.0000000000):0.0000000000,species_Oligostachyum_scabriflorum__accession_code_PP681645.1:0.0000000000):0.0000000000,species_Fargesia_angustissima__accession_code_NC_072282.1:0.0000000000):0.0000000000,species_Ampelocalamus_scandens__accession_code_MK393371.1:0.0000000000):0.0000000000,species_Gelidocalamus_subsolidus__accession_code_PP999732.1:0.0000000000):0.0000000000,species_Pleioblastus_maculatus__accession_code_PP681650.1:0.0000000000):0.0000000000,species_Fargesia_denudata__accession_code_MH988724.1:0.0000000000):0.0000000000,species_Oligostachyum_oedogonatum__accession_code_PP681672.1:0.0000000000):0.0000000000,species_Chimonobambusa_luzhiensis__accession_code_NC_062708.1:0.0000000000):0.0000000000,species_Indocalamus_bashanensis__accession_code_MW526402.1:0.0000000000):0.0000000000,species_Fargesia_nana__accession_code_PV367266.1:0.0000000000):0.0000000000,species_Chimonobambusa_hejiangensis__accession_code_NC_053872.1:0.0000000000):0.0000000000,species_Phyllostachys_reticulata__accession_code_PP545476.1:0.0000000000):0.0000000000,species_Indocalamus_longiauritus__accession_code_NC_015803.1:0.0000000000):0.0000000000,species_Phyllostachys_edulis__accession_code_PP453780.1:0.0000000000):0.0000000000,species_Yushania_shuichengensis__accession_code_OR750782.1:0.0000000000):0.0000000000,species_Oligostachyum_oedogonatum__accession_code_PP681674.1:0.0000000000):0.0000000000,species_Fargesia_nitida__accession_code_KU569968.1:0.0000000000):0.0000000000,species_Chimonobambusa_hirtinoda__accession_code_MT576658.1:0.0000000000):0.0000000000,species_Oligostachyum_oedogonatum__accession_code_PP681666.1:0.0000000000):0.0000000000,species_Gelidocalamus_dongdingensis__accession_code_PP999720.1:0.0000000000):0.0000000000,species_Oligostachyum_oedogonatum__accession_code_PP681671.1:0.0000000000):0.0000000000,species_Ampelocalamus_patellaris__accession_code_MK393370.1:0.0000000000):0.0000000000,species_Chimonocalamus_makuanensis__accession_code_NC_081924.1:0.0000000000):0.0000000000,species_Indocalamus_tessellatus__accession_code_PQ374428.1:0.0000000000):0.0000000000,species_Yushania_niitakayamensis__accession_code_NC_062890.1:0.0000000000):0.0000000000,species_Indocalamus_wilsonii__accession_code_NC_024720.1:0.0000000000):0.0000000000,species_Indocalamus_hirtivaginatus__accession_code_NC_084179.1:0.0000000000):0.0000000000,species_Indocalamus_suichuanensis__accession_code_MW595307.1:0.0000000000):0.0000000000,species_Sasa_oblongula__accession_code_NC_088555.1:0.0000000000):0.0000000000,species_Indocalamus_longiauritus__accession_code_MW595309.1:0.0000000000):0.0000000000,species_Tongpeia_fungosa__accession_code_NC_043937.1:0.0000000000):0.0000000000,species_Indocalamus_semifalcatus__accession_code_MW770738.1:0.0000000000):0.0000000000,species_Sasaella_glabra__accession_code_NC_069218.1:0.0000000000):0.0000000000,species_Sasa_quelpaertensis__accession_code_OR188081.1:0.0000000000):0.0000000000,species_Yushania_shuichengensis__accession_code_OR750781.1:0.0000000000):0.0000000000,species_Gelidocalamus_monophyllus__accession_code_PP999725.1:0.0000000000):0.0000000000,species_Chimonobambusa_utilis__accession_code_OK040769.1:0.0000000000):0.0000000000,species_Sarocalamus_faberi__accession_code_NC_024713.1:0.0000000000):0.0000000000,species_Indocalamus_guangdongensis__accession_code_MW542987.1:0.0000000000):0.0000000000,species_Gelidocalamus_subsolidus__accession_code_PP999731.1:0.0000000000):0.0000000000,species_Phyllostachys_edulis__accession_code_OM084949.1:0.0000000000):0.0000000000,species_Arundinaria_appalachiana__accession_code_NC_023934.1:0.0000000000):0.0000000000,species_Drepanostachyum_falcatum__accession_code_NC_037167.1:0.0000000000):0.0000000000,species_Ampelocalamus_hirsutissimus__accession_code_MK393366.1:0.0000000000):0.0000000000,species_Himalayacalamus_collaris__accession_code_NC_043941.1:0.0000000000):0.0000000000,species_Sasa_veitchii__accession_code_KU569975.1:0.0000000000):0.0000000000,species_Fargesia_communis__accession_code_NC_043934.1:0.0000000000):0.0000000000,species_Pseudosasa_amabilis__accession_code_PP681658.1:0.0000000000):0.0000000000,species_Sinosasa_gracilis__accession_code_OP973764.1:0.0000000000):0.0000000000,species_Oldeania_ibityensis__accession_code_NC_036818.1:0.0000000000):0.0000000000,species_Arundinaria_tecta__accession_code_NC_023935.1:0.0000000000):0.0000000000,species_Fargesia_qinlingensis__accession_code_MH988720.1:0.0000000000):0.0000000000,species_Kuruna_debilis__accession_code_NC_036822.1:0.0000000000):0.0000000000,species_Oligostachyum_heterophyllum__accession_code_PP681667.1:0.0000000000):0.0000000000,species_Indocalamus_tongchunensis__accession_code_NC_056925.1:0.0000000000):0.0000000000,species_Chimonobambusa_hirtinoda__accession_code_OK046142.1:0.0000000000):0.0000000000,species_Oldeania_humbertii__accession_code_MF066248.1:0.0000000000):0.0000000000,species_Oligostachyum_oedogonatum__accession_code_PP681668.1:0.0000000000):0.0000000000,species_Oldeania_humbertii__accession_code_NC_036817.1:0.0000000000):0.0000000000,species_Oldeania_alpina__accession_code_NC_036813.1:0.0000000000):0.0000000000,species_Chimonobambusa_hejiangensis__accession_code_MW186792.1:0.0000000000):0.0000000000,species_Sinosasa_mingyueshanensis__accession_code_PP681652.1:0.0000000000):0.0000000000,species_Gelidocalamus_subsolidus__accession_code_PP999738.1:0.0000000000):0.0000000000,species_Phyllostachys_angusta__accession_code_NC_053647.1:0.0000000000):0.0000000000,species_Chimonocalamus_makuanensis__accession_code_ON950479.1:0.0000000000):0.0000000000,species_Indocalamus_lacunosus__accession_code_MW595305.1:0.0000000000):0.0000000000,species_Indocalamus_hispidus__accession_code_MW595296.1:0.0000000000):0.0000000000,species_Indocalamus_semifalcatus__accession_code_MW595310.1:0.0000000000):0.0000000000,species_Indosasa_gigantea__accession_code_NC_046587.1:0.0000000000):0.0000000000,species_Arundinaria_fargesii__accession_code_NC_024712.1:0.0000000000):0.0000000000,species_Ampelocalamus_luodianensis__accession_code_MK393367.1:0.0000000000):0.0000000000,species_Fargesia_stenoclada__accession_code_NC_043935.1:0.0000000000):0.0000000000,species_Indocalamus_hispidus__accession_code_MW595292.1:0.0000000000):0.0000000000,species_Ampelocalamus_breviligulatus__accession_code_MK393365.1:0.0000000000):0.0000000000,species_Gelidocalamus_solidus__accession_code_PP999736.1:0.0000000000):0.0000000000,species_Chimonobambusa_angustifolia__accession_code_OK040768.1:0.0000000000):0.0000000000,species_Gelidocalamus_longiinternodus__accession_code_PP999729.1:0.0000000000):0.0000000000,species_Fargesia_qinlingensis__accession_code_MZ905454.1:0.0000000000):0.0000000000,species_Fargesia_edulis__accession_code_NC_043945.1:0.0000000000):0.0000000000,species_Ampelocalamus_yongshanensis__accession_code_MK393373.1:0.0000000000):0.0000000000,species_Fargesia_hygrophila__accession_code_NC_043938.1:0.0000000000):0.0000000000,species_Bambusa_oldhamii__accession_code_MZ159248.1:0.0000000000):0.0000000000,species_Oligostachyum_sulcatum__accession_code_NC_059752.1:0.0000000000):0.0000000000,species_Indocalamus_chebalingensis__accession_code_MW595298.1:0.0000000000):0.0000000000,species_Bergbambos_tessellata__accession_code_NC_036816.1:0.0000000000):0.0000000000,species_Sasaella_kogasensis__accession_code_NC_069219.1:0.0000000000):0.0000000000,species_Fargesia_dracocephala__accession_code_NC_063836.1:0.0000000000):0.0000000000,species_Indocalamus_quadratus__accession_code_MW526398.1:0.0000000000):0.0000000000,species_Sinobambusa_tootsik__accession_code_OQ236108.1:0.0000000000):0.0000000000,species_Pseudosasa_usawae__accession_code_NC_063504.1:0.0000000000):0.0000000000,species_Oldeania_humbertii__accession_code_NC_044488.1:0.0000000000):0.0000000000,species_Pleioblastus_triangulata__accession_code_NC_067033.1:0.0000000000):0.0000000000,species_Fargesia_nana__accession_code_PV367265.1:0.0000000000):0.0000000000,species_Indocalamus_hirsutissimus__accession_code_MW542988.1:0.0000000000):0.0000000000,species_Sinobambusa_intermedia__accession_code_OQ220334.1:0.0000000000):0.0000000000,species_Indocalamus_sinicus__accession_code_NC_036819.1:0.0000000000):0.0000000000,species_Yushania_glandulosa__accession_code_NC_043947.1:0.0000000000):0.0000000000,species_Chimonobambusa_quadrangularis__accession_code_MW928533.1:0.0000000000):0.0000000000,species_Fargesia_albocerea__accession_code_NC_043891.1:0.0000000000):0.0000000000,species_Ferrocalamus_rimosivaginus__accession_code_NC_015831.1:0.0000000000):0.0000000000,species_Phyllostachys_edulis__accession_code_MW874473.1:0.0000000000):0.0000000000,species_Gelidocalamus_stellatus__accession_code_PP681659.1:0.0000000000):0.0000000000,species_Oligostachyum_shiuyingianum__accession_code_PP681646.1:0.0000000000):0.0000000000,species_Oldeania_alpina__accession_code_KU569972.1:0.0000000000):0.0000000000,species_Pleioblastus_argenteostriatus__accession_code_NC_069216.1:0.0000000000):0.0000000000,species_Gelidocalamus_kunishii__accession_code_NC_062076.1:0.0000000000):0.0000000000,species_Phyllostachys_propinqua__accession_code_NC_016699.1:0.0000000000):0.0000000000,species_Ampelocalamus_microphyllus__accession_code_MK393369.1:0.0000000000):0.0000000000,species_Fargesia_grossa__accession_code_NC_043944.1:0.0000000000):0.0000000000,species_Indocalamus_decorus__accession_code_MW533430.1:0.0000000000):0.0000000000,species_Fargesia_canaliculata__accession_code_NC_043936.1:0.0000000000):0.0000000000,species_Indosasa_sinica__accession_code_MH394380.1:0.0000000000):0.0000000000,species_Pleioblastus_amarus__accession_code_NC_043892.1:0.0000000000):0.0000000000,species_Arundinaria_gigantea__accession_code_NC_020341.1:0.0000000000):0.0000000000,species_Oligostachyum_oedogonatum__accession_code_PP681676.1:0.0000000000):0.0000000000,species_Fargesia_setosa__accession_code_NC_043939.1:0.0000000000):0.0000000000,species_Phyllostachys_nigra__accession_code_PQ325523.1:0.0000000000):0.0000000000,species_Sinosasa_guangxiensis__accession_code_MW770740.1:0.0000000000):0.0000000000,species_Yushania_confusa__accession_code_NC_043893.1:0.0000000000):0.0000000000,species_Oligostachyum_fujianense__accession_code_PP681670.1:0.0000000000):0.0000000000,species_Indosasa_sinica__accession_code_MH394379.1:0.0000000000):0.0000000000,species_Indocalamus_longiauritus__accession_code_MW595302.1:0.0000000000):0.0000000000,species_Sasamorpha_qingyuanensis__accession_code_PP590241.1:0.0000000000):0.0000000000,species_Indocalamus_dayongensis__accession_code_MW595295.1:0.0000000000):0.0000000000,species_Gelidocalamus_subsolidus__accession_code_PP999740.1:0.0000000000):0.0000000000,species_Phyllostachys_nidularia__accession_code_PP681660.1:0.0000000000):0.0000000000,species_Indosasa_sinica__accession_code_MH394382.1:0.0000000000):0.0000000000,species_Indocalamus_tessellatus__accession_code_MW770741.1:0.0000000000):0.0000000000,species_Indosasa_shibataeoides__accession_code_NC_036820.1:0.0000000000):0.0000000000,species_Phyllostachys_vivax__accession_code_PQ325522.1:0.0000000000):0.0000000000,species_Pseudosasa_japonica__accession_code_PP681664.1:0.0000000000):0.0000000000,species_Phyllostachys_heteroclada__accession_code_PQ325520.1:0.0000000000):0.0000000000,species_Gelidocalamus_monophyllus__accession_code_PP999724.1:0.0000000000):0.0000000000,species_Phyllostachys_edulis__accession_code_PP545474.1:0.0000000000):0.0000000000,species_Yushania_maculata__accession_code_OR750784.1:0.0000000000):0.0000000000,species_Indosasa_crassiflora__accession_code_NC_067633.1:0.0000000000):0.0000000000,species_Indocalamus_emeiensis__accession_code_NC_079918.1:0.0000000000):0.0000000000,species_Phyllostachys_edulis__accession_code_PQ325516.1:0.0000000000):0.0000000000,species_Fargesia_qinlingensis__accession_code_NC_040002.1:0.0000000000):0.0000000000,species_Pseudosasa_japonica__accession_code_NC_028328.1:0.0000000000):0.0000000000,species_Phyllostachys_sulphurea__accession_code_NC_024669.1:0.0000000000):0.0000000000,species_Chimonocalamus_makuanensis__accession_code_ON950480.1:0.0000000000):0.0000000000,species_Acidosasa_venusta__accession_code_PP681647.1:0.0000000000):0.0000000000,species_Ampelocalamus_saxatilis__accession_code_MK393372.1:0.0000000000):0.0000000000,species_Indocalamus_guangdongensis__accession_code_MW595306.1:0.0000000000):0.0000000000,species_Ampelocalamus_melicoideus__accession_code_MK393368.1:0.0000000000):0.0000000000,species_Sasa_quelpaertensis__accession_code_PP545480.1:0.0000000000):0.0000000000,species_Phyllostachys_edulis__accession_code_OP236024.1:0.0000000000):0.0000000000,species_Phyllostachys_violascens__accession_code_NC_068835.1:0.0000000000):0.0000000000,species_Sinobambusa_rubroligula__accession_code_NC_082098.1:0.0000000000):0.0000000000,species_Fargesia_dracocephala__accession_code_PP238078.1:0.0000000000):0.0000000000,species_Ampelocalamus_saxatilis__accession_code_NC_043931.1:0.0000000000):0.0000000000,species_Indocalamus_vulgatus__accession_code_MW595303.1:0.0000000000):0.0000000000,species_Pleioblastus_maculatus__accession_code_NC_024723.1:0.0000000000):0.0000000000,species_Bergbambos_tessellata__accession_code_KU569967.1:0.0000000000):0.0000000000,species_Phyllostachys_aureosulcata__accession_code_OL335943.1:0.0000000000):0.0000000000,species_Indocalamus_longiauritus__accession_code_MW595308.1:0.0000000000):0.0000000000,species_Indocalamus_macrophyllus__accession_code_MW770739.1:0.0000000000):0.0000000000,species_Indocalamus_barbatus__accession_code_MW526401.1:0.0000000000):0.0000000000,species_Chimonobambusa_sangzhiensis__accession_code_NC_067555.1:0.0000000000):0.0000000000,species_Sasa_ramosa__accession_code_PP545481.1:0.0000000000):0.0000000000,species_Indocalamus_latifolius__accession_code_MW526396.1:0.0000000000):0.0000000000,species_Phyllostachys_bissetii__accession_code_NC_066717.1:0.0000000000):0.0000000000,species_Oligostachyum_oedogonatum__accession_code_PP681675.1:0.0000000000):0.0000000000,species_Chimonobambusa_tumidissinoda__accession_code_NC_036814.1:0.0000000000):0.0000000000,species_Oligostachyum_lanceolatum__accession_code_PP681651.1:0.0000000000):0.0000000000,species_Thamnocalamus_unispiculatus__accession_code_NC_061040.1:0.0000000000):0.0000000000,species_Pleioblastus_variegatus__accession_code_OP036435.1:0.0000000000):0.0000000000,species_Pleioblastus_argenteostriatus__accession_code_PQ636884.1:0.0000000000):0.0000000000,species_Indosasa_hispida__accession_code_MW463058.1:0.0000000000):0.0000000000,species_Acidosasa_purpurea__accession_code_NC_015820.1:0.0000000000):0.0000000000,species_Phyllostachys_aurea__accession_code_KU569973.1:0.0000000000):0.0000000000,species_Gelidocalamus_rutilans__accession_code_PP999726.1:0.0000000000):0.0000000000,species_Indocalamus_youxiuensis__accession_code_MW595291.1:0.0000000000):0.0000000000,species_Phyllostachys_lithophila__accession_code_MZ662759.1:0.0000000000):0.0000000000,species_Chimonocalamus_delicatus__accession_code_NC_081917.1:0.0000000000):0.0000000000,species_Sinobambusa_tootsik__accession_code_OQ160796.1:0.0000000000):0.0000000000,species_Chimonobambusa_sichuanensis__accession_code_NC_056904.1:0.0000000000):0.0000000000,species_Chimonobambusa_purpurea__accession_code_NC_060376.1:0.0000000000):0.0000000000,species_Chimonobambusa_quadrangularis__accession_code_PP681661.1:0.0000000000):0.0000000000,species_Gelidocalamus_subsolidus__accession_code_PP999737.1:0.0000000000):0.0000000000,species_Oligostachyum_nuspiculum__accession_code_PP681649.1:0.0000000000):0.0000000000,species_Chimonobambusa_damingshanensis__accession_code_PV021571.1:0.0000000000):0.0000000000,species_Gelidocalamus_subsolidus__accession_code_PP999741.1:0.0000000000):0.0000000000,species_Pseudosasa_cantorii__accession_code_NC_036824.1:0.0000000000):0.0000000000,species_Ampelocalamus_naibunensis__accession_code_OM001091.1:0.0000000000):0.0000000000,species_Sasamorpha_borealis__accession_code_PP545473.1:0.0000000000):0.0000000000,species_Oligostachyum_oedogonatum__accession_code_PP681673.1:0.0000000000):0.0000000000,species_Indocalamus_longiauritus__accession_code_MW526400.1:0.0000000000):0.0000000000,species_Fargesia_yunnanensis__accession_code_NC_024717.1:0.0000000000):0.0000000000,species_Fargesia_funiushanensis__accession_code_NC_043940.1:0.0000000000):0.0000000000,species_Yushania_violascens__accession_code_NC_043946.1:0.0000000000):0.0000000000,species_Fargesia_decurvata__accession_code_NC_043933.1:0.0000000000):0.0000000000,species_Fargesia_denudata__accession_code_NC_034747.1:0.0000000000):0.0000000000,species_Indosasa_sinica__accession_code_NC_024721.1:0.0000000000):0.0000000000,species_Indosasa_sinica__accession_code_MH394381.1:0.0000000000):0.0000000000,species_Pseudosasa_japonica__accession_code_KT428378.1:0.0000000000):0.0000000000,species_Indosasa_longispicata__accession_code_NC_085231.1:0.0000000000):0.0000000000,species_Indocalamus_tessellatus__accession_code_OR069399.1:0.0000000000):0.0000000000,species_Indocalamus_multinervis__accession_code_MW595301.1:0.0000000000):0.0000000000,species_Indosasa_lipoensis__accession_code_NC_072553.1:0.0000000000):0.0000000000,species_Ampelocalamus_melicoideus__accession_code_NC_043932.1:0.0000000000):0.0000000000,species_Indocalamus_victorialis__accession_code_MW533431.1:0.0000000000):0.0000000000,species_Arundinaria_fargesii__accession_code_MH988716.1:0.0000000000):0.0000000000,species_Himalayacalamus_gyirongensis__accession_code_NC_043943.1:0.0000000000):0.0000000000,species_Sasa_kurilensis__accession_code_PP545479.1:0.0000000000):0.0000000000,species_Yushania_brevipaniculata__accession_code_NC_043894.1:0.0000000000):0.0000000000,species_Chimonocalamus_delicatus__accession_code_ON950436.1:0.0000000000):0.0000000000,species_Fargesia_daminiu__accession_code_NC_043942.1:0.0000000000):0.0000000000,species_Sinobambusa_striata__accession_code_OQ130031.1:0.0000000000):0.0000000000,species_Indocalamus_hirsutissimus__accession_code_MW595297.1:0.0000000000):0.0000000000,species_Oligostachyum_sulcatum__accession_code_PP681669.1:0.0000000000):0.0000000000,species_Arundinaria_fargesii__accession_code_MZ905456.1:0.0000000000):0.0000000000,species_Oldeania_itremoensis__accession_code_NC_036821.1:0.0000000000):0.0000000000,species_Sinobambusa_tootsik__accession_code_PP681657.1:0.0000000000):0.0000000000,species_Indocalamus_latifolius__accession_code_MW526399.1:0.0000000000):0.0000000000,species_Indocalamus_wuxiensis__accession_code_MW533432.1:0.0000000000):0.0000000000,species_Gelidocalamus_annulatus__accession_code_PP999733.1:0.0000000000):0.0000000000,species_Phyllostachys_nigra__accession_code_PQ325517.1:0.0000000000):0.0000000000,species_Oligostachyum_lubricum__accession_code_PP681654.1:0.0000000000):0.0000000000,species_Indocalamus_daweishanensis__accession_code_MW595299.1:0.0000000000):0.0000000000,species_Yushania_polytricha__accession_code_OR750783.1:0.0000000000):0.0000000000,species_Yushania_niitakayamensis__accession_code_MN310560.1:0.0000000000):0.0000000000,species_Gelidocalamus_dongdingensis__accession_code_PP999721.1:0.0000000000):0.0000000000,species_Pleioblastus_gramineus__accession_code_PP681663.1:0.0000000000):0.0000000000,species_Gelidocalamus_kunishii__accession_code_PP999723.1:0.0000000000):0.0000000000,species_Indocalamus_auriculatus__accession_code_MW595294.1:0.0000000000):0.0000000000,species_Sinosasa_longiligulata__accession_code_NC_036825.1:0.0000000000):0.0000000000,species_Oligostachyum_shiuyingianum__accession_code_NC_024722.1:0.0000000000):0.0000000000,species_Indosasa_sinica__accession_code_PP681648.1:0.0000000000):0.0000000000,species_Phyllostachys_makinoi__accession_code_NC_062168.1:0.0000000000):0.0000000000,species_Indocalamus_hunanensis__accession_code_MW595293.1:0.0000000000):0.0000000000,species_Sasamorpha_borealis__accession_code_PP545478.1:0.0000000000):0.0000000000,species_Indocalamus_confertus__accession_code_MW595304.1:0.0000000000):0.0000000000,species_Semiarundinaria_sinica__accession_code_PP681665.1:0.0000000000):0.0000010000,species_Phyllostachys_nigra__accession_code_NC_015826.1:0.0000010000):0.0000010000,((species_Sasamorpha_hubeiensis__accession_code_PP681297.1:0.0000010000,(((species_Gelidocalamus_latifolius__accession_code_PP999742.1:0.0000000000,species_Gelidocalamus_stellatus__accession_code_PP999728.1:0.0000000000):0.0000000000,species_Gelidocalamus_stellatus__accession_code_NC_072532.1:0.0000000000):0.0000010000,((species_Gelidocalamus_albozonatus__accession_code_PP999719.1:0.0006637549,((((((((((((((((species_Chimonocalamus_pallens__accession_code_NC_081923.1:0.0000000000,species_Chimonocalamus_cibarius__accession_code_ON950433.1:0.0000000000):0.0000000000,species_Chimonocalamus_fimbriatus__accession_code_ON950445.1:0.0000000000):0.0000000000,species_Chimonocalamus_montanus__accession_code_ON950468.1:0.0000000000):0.0000000000,species_Chimonocalamus_fimbriatus__accession_code_ON950443.1:0.0000000000):0.0000000000,species_Chimonocalamus_delicatus__accession_code_ON950437.1:0.0000000000):0.0000000000,species_Chimonocalamus_fimbriatus__accession_code_ON950446.1:0.0000000000):0.0000000000,species_Chimonocalamus_fimbriatus__accession_code_ON950444.1:0.0000000000):0.0000000000,species_Chimonocalamus_pallens__accession_code_ON950471.1:0.0000000000):0.0000000000,species_Chimonocalamus_pallens__accession_code_ON950470.1:0.0000000000):0.0000000000,species_Chimonocalamus_fimbriatus__accession_code_ON950442.1:0.0000000000):0.0000000000,species_Chimonocalamus_fimbriatus__accession_code_NC_081919.1:0.0000000000):0.0000000000,species_Chimonocalamus_cibarius__accession_code_NC_081916.1:0.0000000000):0.0000000000,species_Chimonocalamus_cibarius__accession_code_ON950434.1:0.0000000000):0.0000000000,species_Chimonocalamus_longiligulatus__accession_code_NC_081921.1:0.0000000000):0.0000010000,species_Chimonocalamus_montanus__accession_code_NC_081922.1:0.0000010000):0.0006635799,(((((((((((((((species_Chimonocalamus_griffithianus__accession_code_NC_081920.1:0.0000000000,species_Chimonocalamus_longiusculus__accession_code_NC_024714.1:0.0000000000):0.0000000000,species_Chimonocalamus_dumosus__accession_code_ON950439.1:0.0000000000):0.0000000000,species_Chimonocalamus_longiusculus__accession_code_ON950465.1:0.0000000000):0.0000000000,species_Ampelocalamus_actinotrichus__accession_code_ON950431.1:0.0000000000):0.0000000000,species_Ampelocalamus_naibunensis__accession_code_NC_030767.1:0.0000000000):0.0000000000,species_Chimonocalamus_griffithianus__accession_code_ON950450.1:0.0000000000):0.0000000000,species_Ampelocalamus_mianningensis__accession_code_MK393374.1:0.0000000000):0.0000000000,species_Ampelocalamus_actinotrichus__accession_code_MH410123.1:0.0000000000):0.0000000000,species_Ampelocalamus_sinovietnamensis__accession_code_NC_063907.1:0.0000000000):0.0000000000,species_Chimonocalamus_griffithianus__accession_code_ON950448.1:0.0000000000):0.0000000000,species_Ampelocalamus_actinotrichus__accession_code_NC_036815.1:0.0000000000):0.0000000000,species_Chimonocalamus_longiusculus__accession_code_ON950464.1:0.0000000000):0.0000000000,species_Chimonocalamus_dumosus__accession_code_ON950440.1:0.0000000000):0.0000000000,species_Chimonocalamus_longiusculus__accession_code_ON950466.1:0.0000000000):0.0000010000,species_Chimonocalamus_dumosus__accession_code_NC_081918.1:0.0000010000):0.0000010000):0.0006637555):0.0000010000,((species_Gelidocalamus_xunwuensis__accession_code_PP999730.1:0.0000000000,species_Gelidocalamus_xunwuensis__accession_code_MN205550.1:0.0000000000):0.0000010000,species_Indocalamus_longiauritus__accession_code_OP580977.1:0.0000010000):0.0006637556):0.0000010000):0.0000010000):0.0000010000,(((((((((((species_Shibataea_chinensis__accession_code_PP681662.1:0.0000000000,species_Indocalamus_pseudosinicus__accession_code_MW595313.1:0.0000000000):0.0000000000,species_Indocalamus_inaequilaterus__accession_code_MW595312.1:0.0000000000):0.0000000000,species_Gelidocalamus_multifolius__accession_code_PP999735.1:0.0000000000):0.0000000000,species_Gelidocalamus_tessellatus__accession_code_NC_024719.1:0.0000000000):0.0000000000,species_Shibataea_chiangshanensis__accession_code_NC_036826.1:0.0000000000):0.0000000000,species_Shibataea_kumasaca__accession_code_KU523578.1:0.0000000000):0.0000000000,species_Gelidocalamus_multifolius__accession_code_NC_072534.1:0.0000000000):0.0000000000,species_Gelidocalamus_fengkaiensis__accession_code_PP999722.1:0.0000000000):0.0000000000,species_Gelidocalamus_zixingensis__accession_code_NC_072533.1:0.0000000000):0.0000010000,species_Gelidocalamus_tessellatus__accession_code_PP999739.1:0.0000010000):0.0006637549,species_Yushania_levigata__accession_code_NC_024725.1:0.0006637893):0.0000010000):0.0000010000):0.0000010000,(species_Indocalamus_macrophyllus__accession_code_PP681655.1:0.0006636776,species_Drepanostachyum_semiorbiculatum__accession_code_MN310559.1:0.0006637642):0.0000010000):0.0000010000,species_Gelidocalamus_stellatus__accession_code_PP999734.1:0.0000010000):0.0000010000,(species_Fargesia_nitida__accession_code_NC_024715.1:0.0000010000,species_Gaoligongshania_megalothyrsa__accession_code_NC_024718.1:0.0026627522):0.0006637999):0.0000010000,species_Indocalamus_amplexicaulis__accession_code_MW595311.1:0.0006637657):0.0006614135,(species_Hsuehochloa_calcarea__accession_code_NC_024731.1:0.0000010000,species_Hsuehochloa_calcarea__accession_code_MH988715.1:0.0000010000):0.0013330680):0.0013401547,(species_Guaduella_oblonga__accession_code_NC_061344.1:0.0000010000,species_Guaduella_macrostachys__accession_code_NC_061343.1:0.0000010000):0.0013321351):0.0000010000,(((((((((((((((((((((((((((((((((((((((((((((((((((((((((((((((((((((((((((((((((((((((((species_Bambusa_tuldoides__accession_code_PQ014193.1:0.0000000000,species_Gigantochloa_atroviolacea__accession_code_NC_050777.1:0.0000000000):0.0000000000,species_Gigantochloa_parviflora__accession_code_NC_050749.1:0.0000000000):0.0000000000,species_Dendrocalamus_birmanicus__accession_code_NC_050750.1:0.0000000000):0.0000000000,species_Gigantochloa_verticillata__accession_code_MN688203.1:0.0000000000):0.0000000000,species_Melocalamus_compactiflorus__accession_code_MK679793.1:0.0000000000):0.0000000000,species_Bambusa_arnhemica__accession_code_NC_026958.1:0.0000000000):0.0000000000,species_Bambusa_tulda__accession_code_NC_056166.1:0.0000000000):0.0000000000,species_Dendrocalamus_strictus__accession_code_NC_050776.1:0.0000000000):0.0000000000,species_Bambusa_textilis__accession_code_NC_071780.1:0.0000000000):0.0000000000,species_Dendrocalamus_bambusoides__accession_code_NC_050762.1:0.0000000000):0.0000000000,species_Bambusa_bicicatricata__accession_code_NC_050772.1:0.0000000000):0.0000000000,species_Dendrocalamus_membranaceus__accession_code_NC_050766.1:0.0000000000):0.0000000000,species_Bambusa_dolichomerithalla__accession_code_NC_063131.1:0.0000000000):0.0000000000,species_Bambusa_lapidea__accession_code_NC_059750.1:0.0000000000):0.0000000000,species_Bambusa_emeiensis__accession_code_ON969348.1:0.0000000000):0.0000000000,species_Dendrocalamus_sinicus__accession_code_NC_045941.1:0.0000000000):0.0000000000,species_Bambusa_flexuosa__accession_code_NC_050774.1:0.0000000000):0.0000000000,species_Dendrocalamus_hamiltonii__accession_code_NC_050746.1:0.0000000000):0.0000000000,species_Dendrocalamus_semiscandens__accession_code_NC_050748.1:0.0000000000):0.0000000000,species_Bambusa_multiplex__accession_code_NC_024668.1:0.0000000000):0.0000000000,species_Bambusa_emeiensis__accession_code_NC_015830.1:0.0000000000):0.0000000000,species_Bambusa_contracta__accession_code_NC_059751.1:0.0000000000):0.0000000000,species_Bambusa_bambos__accession_code_NC_026957.1:0.0000000000):0.0000000000,species_Bambusa_basihirsuta__accession_code_NC_050773.1:0.0000000000):0.0000000000,species_Bambusa_boniopsis__accession_code_NC_050754.1:0.0000000000):0.0000000000,species_Bambusa_vulgaris__accession_code_MW544010.1:0.0000000000):0.0000000000,species_Bambusa_intermedia__accession_code_MW463057.1:0.0000000000):0.0000000000,species_Gigantochloa_verticillata__accession_code_NC_050779.1:0.0000000000):0.0000000000,species_Dendrocalamus_brandisii__accession_code_MN782325.1:0.0000000000):0.0000000000,species_Bambusa_teres__accession_code_NC_050751.1:0.0000000000):0.0000000000,species_Dendrocalamus_farinosus__accession_code_MZ681865.1:0.0000000000):0.0000000000,species_Bambusa_oliveriana__accession_code_NC_050768.1:0.0000000000):0.0000000000,species_Bambusa_beecheyana__accession_code_MW770448.1:0.0000000000):0.0000000000,species_Bambusa_odashimae__accession_code_OM001092.1:0.0000000000):0.0000000000,species_Bambusa_cornigera__accession_code_NC_050770.1:0.0000000000):0.0000000000,species_Gigantochloa_albociliata__accession_code_NC_050765.1:0.0000000000):0.0000000000,species_Dendrocalamus_farinosus__accession_code_NC_063702.1:0.0000000000):0.0000000000,species_Ampelocalamus_scandens__accession_code_NC_059867.1:0.0000000000):0.0000000000,species_Dendrocalamus_barbatus__accession_code_NC_050747.1:0.0000000000):0.0000000000,species_Dendrocalamus_fugongensis__accession_code_NC_050764.1:0.0000000000):0.0000000000,species_Dendrocalamus_sinicus__accession_code_MK679768.1:0.0000000000):0.0000000000,species_Dendrocalamus_brandisii__accession_code_NC_050763.1:0.0000000000):0.0000000000,species_Dendrocalamus_hamiltonii__accession_code_MN933913.1:0.0000000000):0.0000000000,species_Dendrocalamus_ovatus__accession_code_NC_050759.1:0.0000000000):0.0000000000,species_Bambusa_utilis__accession_code_NC_063148.1:0.0000000000):0.0000000000,species_Bambusa_stenoaurita__accession_code_NC_058217.1:0.0000000000):0.0000000000,species_Bambusa_albolineata__accession_code_MW557324.1:0.0000000000):0.0000000000,species_Bambusa_pervariabilis__accession_code_NC_053748.1:0.0000000000):0.0000000000,species_Dendrocalamus_pachystachyus__accession_code_NC_050753.1:0.0000000000):0.0000000000,species_Bonia_saxatilis__accession_code_NC_050756.1:0.0000000000):0.0000000000,species_Dendrocalamus_yunnanicus__accession_code_NC_050761.1:0.0000000000):0.0000000000,species_Dendrocalamus_barbatus__accession_code_MK679778.1:0.0000000000):0.0000000000,species_Dendrocalamus_latiflorus__accession_code_NC_013088.1:0.0000000000):0.0000000000,species_Bambusa_stenostachya__accession_code_NC_063134.1:0.0000000000):0.0000000000,species_Bambusa_odashimae__accession_code_NC_050771.1:0.0000000000):0.0000000000,species_Melocalamus_arrectus__accession_code_NC_050745.1:0.0000000000):0.0000000000,species_Bambusa_variostriata__accession_code_MN038143.1:0.0000000000):0.0000000000,species_Bambusa_grandis__accession_code_NC_068816.1:0.0000000000):0.0000000000,species_Dendrocalamus_sikkimensis__accession_code_NC_050760.1:0.0000000000):0.0000000000,species_Bambusa_tuldoides__accession_code_NC_071779.1:0.0000000000):0.0000000000,species_Neomicrocalamus_yunnanensis__accession_code_NC_050767.1:0.0000000000):0.0000000000,species_Dendrocalamus_pulverulentus__accession_code_NC_050758.1:0.0000000000):0.0000000000,species_Dendrocalamus_sapidus__accession_code_NC_050757.1:0.0000000000):0.0000000000,species_Dendrocalamus_liboensis__accession_code_NC_081047.1:0.0000000000):0.0000000000,species_Bambusa_dolichoclada__accession_code_NC_063133.1:0.0000000000):0.0000000000,species_Bambusa_utilis__accession_code_OL581588.1:0.0000000000):0.0000000000,species_Bambusa_ooh__accession_code_NC_081017.1:0.0000000000):0.0000000000,species_Bambusa_variostriata__accession_code_NC_063090.1:0.0000000000):0.0000000000,species_Thyrsostachys_oliveri__accession_code_NC_068070.1:0.0000000000):0.0000000000,species_Dendrocalamus_latiflorus__accession_code_MW054656.1:0.0000000000):0.0000000000,species_Dendrocalamus_giganteus__accession_code_NC_050752.1:0.0000000000):0.0000000000,species_Dendrocalamus_farinosus__accession_code_OM177223.1:0.0000000000):0.0000000000,species_Bambusa_rutila__accession_code_NC_050775.1:0.0000000000):0.0000000000,species_Bambusa_vulgaris__accession_code_NC_050780.1:0.0000000000):0.0000000000,species_Gigantochloa_nigrociliata__accession_code_NC_050778.1:0.0000000000):0.0000000000,species_Bambusa_sinospinosa__accession_code_NC_050781.1:0.0000000000):0.0000000000,species_Dendrocalamus_minor__accession_code_NC_050755.1:0.0000000000):0.0000000000,species_Bambusa_ventricosa__accession_code_NC_042671.1:0.0000000000):0.0000000000,species_Bambusa_pachinensis__accession_code_NC_063132.1:0.0000000000):0.0000000000,species_Bambusa_rigida__accession_code_NC_050300.1:0.0000000000):0.0000000000,species_Bambusa_beecheyana__accession_code_MT843581.1:0.0000000000):0.0000000000,species_Dendrocalamus_yunnanicus__accession_code_MN782326.1:0.0000000000):0.0000000000,species_Bambusa_multiplex__accession_code_OM687226.1:0.0000000000):0.0000000000,species_Thyrsostachys_siamensis__accession_code_NC_060407.1:0.0000000000):0.0000010000,species_Bonia_levigata__accession_code_NC_085343.1:0.0000010000):0.0000010000,((((species_Temochloa_liliana__accession_code_NC_085342.1:0.0000000000,species_Neomicrocalamus_prainii__accession_code_NC_050769.1:0.0000000000):0.0000010000,species_Neomicrocalamus_prainii__accession_code_OQ791224.1:0.0000010000):0.0000010000,((species_Temochloa_elegans__accession_code_OQ791226.1:0.0000010000,species_Temochloa_elegans__accession_code_OQ791222.1:0.0000010000):0.0006639041,species_Temochloa_elegans__accession_code_OQ791223.1:0.0000010000):0.0006639327):0.0006641882,species_Bambusa_oldhamii__accession_code_NC_012927.1:0.0026615750):0.0000010000):0.0006639241,(species_Hitchcockella_baronii__accession_code_NC_044487.1:0.0006642207,species_Hickelia_madagascariensis__accession_code_NC_026962.1:0.0019959560):0.0000010000):0.0000010000,species_Neololeba_atra__accession_code_NC_026964.1:0.0013297228):0.0006643002,(species_Schizostachyum_auriculatum__accession_code_NC_068071.1:0.0000010000,species_Schizostachyum_diffusum__accession_code_NC_063135.1:0.0000010000):0.0000010000):0.0013311369):0.0013314120):0.0000010000):0.0006646113):0.0000010000,(species_Anatherum_trichozygum__accession_code_NC_086843.1:0.0006636825,(species_Neurachne_muelleri__accession_code_NC_039450.1:0.0000010000,species_Thyridolepis_xerophila__accession_code_NC_030616.1:0.0000010000):0.0006655289):0.0006664118):0.0000010000,((((((((((((((species_Cenchrus_fungigraminus__accession_code_PQ720777.1:0.0000000000,species_Cenchrus_setaceus__accession_code_NC_086740.1:0.0000000000):0.0000000000,species_Cenchrus_purpurascens__accession_code_PP098463.1:0.0000000000):0.0000000000,species_Setaria_verticillata__accession_code_NC_086645.1:0.0000000000):0.0000000000,species_Cenchrus_clandestinus__accession_code_PP159198.1:0.0000000000):0.0000000000,species_Cenchrus_purpureus__accession_code_PP098462.1:0.0000000000):0.0000000000,species_Cenchrus_clandestinus__accession_code_NC_086737.1:0.0000000000):0.0000000000,species_Cenchrus_myosuroides__accession_code_NC_064146.1:0.0000000000):0.0000000000,species_Cenchrus_purpureus__accession_code_NC_036384.1:0.0000000000):0.0000010000,(((species_Cenchrus_ciliaris__accession_code_NC_041434.1:0.0000000000,species_Cenchrus_echinatus__accession_code_MN078360.1:0.0000000000):0.0000000000,species_Cenchrus_longispinus__accession_code_MN078361.1:0.0000000000):0.0000010000,species_Coelachyrum_piercei__accession_code_MT447083.1:0.0000010000):0.0006642703):0.0000010000,(((((((species_Cenchrus_flaccidus__accession_code_PP234578.1:0.0000000000,species_Cenchrus_centrasiaticus__accession_code_OL672847.1:0.0000000000):0.0000000000,species_Cenchrus_flaccidus__accession_code_NC_057571.1:0.0000000000):0.0000000000,species_Cenchrus_centrasiaticus__accession_code_OL672848.1:0.0000000000):0.0000000000,species_Cenchrus_centrasiaticus__accession_code_NC_057588.1:0.0000000000):0.0000010000,species_Cenchrus_longissimus__accession_code_NC_086735.1:0.0000010000):0.0013304726,species_Cenchrus_orientalis__accession_code_NC_086741.1:0.0006645534):0.0000010000,species_Cenchrus_longisetus__accession_code_NC_086739.1:0.0006642703):0.0000010000):0.0000010000,species_Cenchrus_fungigraminus__accession_code_OP572358.1:0.0000010000):0.0000010000,(((((((((((((species_Cenchrus_americanus__accession_code_PP098461.1:0.0000000000,species_Cenchrus_americanus__accession_code_PP098453.1:0.0000000000):0.0000000000,species_Cenchrus_americanus__accession_code_PP098456.1:0.0000000000):0.0000000000,species_Cenchrus_americanus__accession_code_PP098452.1:0.0000000000):0.0000000000,species_Cenchrus_americanus__accession_code_PP098457.1:0.0000000000):0.0000000000,species_Cenchrus_americanus__accession_code_PP098455.1:0.0000000000):0.0000000000,species_Cenchrus_americanus__accession_code_PP098458.1:0.0000000000):0.0000000000,species_Cenchrus_americanus__accession_code_NC_024171.1:0.0000000000):0.0000000000,species_Cenchrus_americanus__accession_code_PP098454.1:0.0000000000):0.0000000000,species_Cenchrus_glaucus__accession_code_NC_086743.1:0.0000000000):0.0000000000,species_Cenchrus_americanus__accession_code_PP098459.1:0.0000000000):0.0000010000,species_Cenchrus_americanus__accession_code_PP098460.1:0.0000010000):0.0000010000,species_Cenchrus_purpureus__accession_code_MH488956.1:0.0000010000):0.0006643073,species_Cenchrus_massaicus__accession_code_NC_086736.1:0.0006646825):0.0000010000):0.0006644006,(((((((species_Stenotaphrum_subulatum__accession_code_NC_046568.1:0.0000000000,species_Setaria_viridis__accession_code_NC_028075.1:0.0000000000):0.0000000000,species_Setaria_italica__accession_code_MK348603.1:0.0000000000):0.0000000000,species_Setaria_italica__accession_code_MK348609.1:0.0000000000):0.0000000000,species_Setaria_italica__accession_code_MK348604.1:0.0000000000):0.0000000000,species_Setaria_italica__accession_code_NC_022850.1:0.0000000000):0.0000000000,species_Setaria_italica__accession_code_MK348605.1:0.0000000000):0.0000010000,species_Stenotaphrum_secundatum__accession_code_NC_036704.1:0.0000010000):0.0000010000):0.0000010000,species_Setaria_geminata__accession_code_NC_030494.1:0.0006643696):0.0006645249):0.0000010000,species_Streptostachys_asperifolia__accession_code_NC_036116.1:0.0000010000):0.0000010000,(((species_Digitaria_exilis__accession_code_NC_024176.1:0.0000000000,species_Digitaria_glauca__accession_code_MK593550.1:0.0000000000):0.0000010000,species_Digitaria_californica__accession_code_MT083940.1:0.0000010000):0.0000010000,species_Digitaria_sanguinalis__accession_code_OK637269.1:0.0006643249):0.0006648217):0.0000010000,species_Plagiantha_tenella__accession_code_NC_030497.1:0.0006645823):0.0000010000,species_Reynaudia_filiformis__accession_code_MK593560.1:0.0019967591):0.0000010000,(species_Eriochloa_villosa__accession_code_PQ238362.1:0.0000010000,((((species_Chaetium_bromoides__accession_code_NC_036712.1:0.0000010000,(species_Urochloa_humidicola__accession_code_NC_030069.1:0.0006643380,((species_Urochloa_ruziziensis__accession_code_NC_030068.1:0.0000000000,species_Urochloa_decumbens__accession_code_NC_030066.1:0.0000000000):0.0000010000,species_Urochloa_brizantha__accession_code_NC_030067.1:0.0000010000):0.0006644410):0.0000010000):0.0000010000,(species_Eriochloa_meyeriana__accession_code_NC_030624.1:0.0000010000,species_Eriochloa_punctata__accession_code_MT083942.1:0.0006650698):0.0006642226):0.0000010000,species_Urochloa_reptans__accession_code_NC_030617.1:0.0013293016):0.0006645165,(species_Megathyrsus_maximus__accession_code_NC_030489.1:0.0000010000,species_Megathyrsus_maximus__accession_code_MT679705.1:0.0000010000):0.0006645959):0.0000010000):0.0006646182):0.0000010000,(species_Chasechloa_egregia__accession_code_NC_031299.1:0.0006664506,((species_Lasiacis_nigra__accession_code_NC_036123.1:0.0006644650,(species_Pseudolasiacis_leptolomoides__accession_code_NC_036119.1:0.0000010000,species_Oplismenus_hirtellus__accession_code_NC_030491.1:0.0000010000):0.0006646644):0.0006648558,(species_Panicum_lycopodioides__accession_code_NC_036121.1:0.0000010000,species_Chasechloa_madagascariensis__accession_code_NC_033880.1:0.0000010000):0.0000010000):0.0000010000):0.0006644720):0.0000010000,species_Hildaea_pallens__accession_code_NC_036124.1:0.0019985084):0.0000010000,species_Axonopus_compressus__accession_code_NC_046490.1:0.0006646206):0.0000010000,((((((((((species_Echinochloa_colona__accession_code_PV365187.1:0.0000000000,species_Echinochloa_frumentacea__accession_code_NC_029827.1:0.0000000000):0.0000000000,species_Echinochloa_colona__accession_code_KT983255.1:0.0000000000):0.0000000000,species_Echinochloa_oryzicola__accession_code_NC_024643.2:0.0000000000):0.0000000000,species_Echinochloa_colona__accession_code_KX870854.1:0.0000000000):0.0000000000,species_Echinochloa_colona__accession_code_NC_032383.1:0.0000000000):0.0000000000,species_Echinochloa_crus_galli__accession_code_MW013318.1:0.0000000000):0.0000000000,species_Echinochloa_ugandensis__accession_code_NC_036127.1:0.0000000000):0.0000010000,species_Echinochloa_stagnina__accession_code_NC_036128.1:0.0000010000):0.0000010000,((((((species_Echinochloa_esculenta__accession_code_NC_032379.1:0.0000000000,species_Echinochloa_crus_galli__accession_code_KR822685.1:0.0000000000):0.0000000000,species_Echinochloa_haploclada__accession_code_MW672445.1:0.0000000000):0.0000000000,species_Echinochloa_crus_galli__accession_code_KJ000047.1:0.0000000000):0.0000000000,species_Echinochloa_crus_galli__accession_code_KT983256.1:0.0000000000):0.0000000000,species_Echinochloa_crus_galli__accession_code_KR822686.1:0.0000000000):0.0000010000,species_Echinochloa_crus_galli__accession_code_NC_028719.1:0.0000010000):0.0006641088):0.0006649150,(species_Steinchisma_laxum__accession_code_NC_030499.1:0.0000010000,species_Steinchisma_laxum__accession_code_MF964221.1:0.0000010000):0.0000010000):0.0006643576):0.0000010000,(((species_Panicum_sumatrense__accession_code_NC_032378.1:0.0000000000,species_Panicum_coloratum__accession_code_MT083944.1:0.0000000000):0.0000010000,species_Whiteochloa_capillipes__accession_code_NC_030618.1:0.0000010000):0.0000010000,(((species_Panicum_capillare__accession_code_NC_030493.1:0.0000000000,species_Panicum_miliaceum__accession_code_PQIB02001306.1:0.0000000000):0.0000000000,species_Panicum_hallii__accession_code_MT083945.1:0.0000000000):0.0000010000,species_Panicum_miliaceum__accession_code_NC_029732.1:0.0000010000):0.0006666710):0.0006667094):0.0000010000,species_Dichanthelium_boreale__accession_code_NC_050413.1:0.0000010000):0.0000010000,species_Sacciolepis_indica__accession_code_NC_036702.1:0.0000010000):0.0000010000,species_Lecomtella_madagascariensis__accession_code_NC_024106.1:0.0006646899):0.0000010000,species_Otachyrium_versicolor__accession_code_NC_030492.1:0.0006646935):0.0000010000,species_Setaria_italica__accession_code_KJ001642.1:0.0033315732):0.0000010000,((((((((((species_Dichanthelium_commutatum__accession_code_NC_050414.1:0.0000000000,species_Brachiaria_fragrans__accession_code_NC_033879.1:0.0000000000):0.0000000000,species_Dichanthelium_ravenelii__accession_code_NC_050403.1:0.0000000000):0.0000000000,species_Gynerium_sagittatum__accession_code_NC_036687.1:0.0000000000):0.0000000000,species_Dichanthelium_commutatum__accession_code_MN970099.1:0.0000000000):0.0000000000,species_Gynerium_sagittatum__accession_code_MK593553.1:0.0000000000):0.0000000000,species_Axonopus_ramosus__accession_code_NC_036129.1:0.0000000000):0.0000000000,species_Coleataenia_prionitis__accession_code_NC_025231.1:0.0000000000):0.0000000000,species_Dichanthelium_portoricense__accession_code_NC_050412.1:0.0000000000):0.0000000000,species_Dichanthelium_dichotomum__accession_code_MN983112.1:0.0000000000):0.0000000000,species_Dichanthelium_dichotomum__accession_code_NC_050411.1:0.0000000000):0.0000010000):0.0000010000,((((species_Panicum_incomtum__accession_code_NC_039619.1:0.0000000000,species_Dichanthelium_acuminatum__accession_code_NC_030623.1:0.0000000000):0.0000000000,species_Panicum_incomtum__accession_code_MH394351.1:0.0000000000):0.0000000000,species_Panicum_incomtum__accession_code_MH394350.1:0.0000000000):0.0000000000,species_Panicum_incomtum__accession_code_MH394349.1:0.0000000000):0.0000010000):0.0000010000,species_Oncorachis_ramosa__accession_code_NC_030490.1:0.0006645711):0.0000010000,species_Steinchisma_decipiens__accession_code_MT942629.1:0.0006644964):0.0006750541,species_Entolasia_imbricata__accession_code_NC_036126.1:0.0006646197):0.0000010000,species_Amphicarpum_muhlenbergianum__accession_code_NC_030619.1:0.0000010000):0.0000010000,(((species_Alloteropsis_angusta__accession_code_NC_027951.1:0.0000010000,species_Alloteropsis_angusta__accession_code_KX752090.1:0.0000010000):0.0013300125,((species_Alloteropsis_paniculata__accession_code_NC_032078.1:0.0000000000,species_Alloteropsis_cimicina__accession_code_MT950760.1:0.0000000000):0.0000010000,species_Alloteropsis_cimicina__accession_code_NC_027952.1:0.0000010000):0.0013319980):0.0000010000,(((((((((((((((((species_Alloteropsis_semialata__accession_code_NC_027824.1:0.0000000000,species_Alloteropsis_semialata__accession_code_KT281157.1:0.0000000000):0.0000000000,species_Alloteropsis_semialata__accession_code_KT281154.1:0.0000000000):0.0000000000,species_Alloteropsis_semialata__accession_code_KX752087.1:0.0000000000):0.0000000000,species_Alloteropsis_semialata__accession_code_KT281155.1:0.0000000000):0.0000000000,species_Alloteropsis_semialata__accession_code_KT281152.1:0.0000000000):0.0000000000,species_Alloteropsis_semialata__accession_code_KT281149.1:0.0000000000):0.0000000000,species_Alloteropsis_semialata__accession_code_KX752084.1:0.0000000000):0.0000000000,species_Alloteropsis_semialata__accession_code_KX752085.1:0.0000000000):0.0000000000,species_Alloteropsis_semialata__accession_code_KX752083.1:0.0000000000):0.0000000000,species_Alloteropsis_semialata__accession_code_KT281145.1:0.0000000000):0.0000000000,species_Alloteropsis_semialata__accession_code_KT281153.1:0.0000000000):0.0000000000,species_Alloteropsis_semialata__accession_code_KT281150.1:0.0000000000):0.0000000000,species_Alloteropsis_semialata__accession_code_KT281148.1:0.0000000000):0.0000010000,species_Alloteropsis_semialata__accession_code_KX752088.1:0.0006648169):0.0000010000,species_Alloteropsis_semialata__accession_code_MT950759.1:0.0000010000):0.0000010000,species_Alloteropsis_semialata__accession_code_KX752086.1:0.0006648502):0.0000010000,species_Alloteropsis_semialata__accession_code_KT281151.1:0.0013314330):0.0006648340):0.0006646195):0.0000010000,species_Panicum_pygmaeum__accession_code_NC_036120.1:0.0000010000):0.0000010000,(((((((species_Hyparrhenia_umbrosa__accession_code_NC_087696.1:0.0000000000,species_Hyparrhenia_gazensis__accession_code_NC_087680.1:0.0000000000):0.0000000000,species_Hyparrhenia_diplandra__accession_code_OQ518206.1:0.0000000000):0.0000000000,species_Hyparrhenia_umbrosa__accession_code_OQ518235.1:0.0000000000):0.0000000000,species_Hyparrhenia_newtonii__accession_code_NC_087687.1:0.0000000000):0.0000000000,species_Hyparrhenia_cymbaria__accession_code_NC_087674.1:0.0000000000):0.0000010000,species_Hyparrhenia_pilgeriana__accession_code_NC_087689.1:0.0000010000):0.0006641148,((((((((((((((((((((((((((((((species_Themeda_cymbaria__accession_code_NC_059839.1:0.0000000000,species_Heteropogon_contortus__accession_code_MT504975.1:0.0000000000):0.0000000000,species_Heteropogon_contortus__accession_code_MT504991.1:0.0000000000):0.0000000000,species_Andropogon_gayanus__accession_code_NC_040127.1:0.0000000000):0.0000000000,species_Pseudosorghum_fasciculare__accession_code_NC_035024.1:0.0000000000):0.0000000000,species_Heteropogon_contortus__accession_code_MT504981.1:0.0000000000):0.0000000000,species_Heteropogon_contortus__accession_code_MT504985.1:0.0000000000):0.0000000000,species_Heteropogon_contortus__accession_code_MT504988.1:0.0000000000):0.0000000000,species_Heteropogon_contortus__accession_code_MT504976.1:0.0000000000):0.0000000000,species_Heteropogon_contortus__accession_code_MT504992.1:0.0000000000):0.0000000000,species_Andropogon_gayanus__accession_code_MH181211.1:0.0000000000):0.0000000000,species_Heteropogon_contortus__accession_code_MT504980.1:0.0000000000):0.0000000000,species_Heteropogon_contortus__accession_code_MT504979.1:0.0000000000):0.0000000000,species_Heteropogon_contortus__accession_code_MT504993.1:0.0000000000):0.0000000000,species_Heteropogon_contortus__accession_code_NC_035027.1:0.0000000000):0.0000000000,species_Heteropogon_contortus__accession_code_MT504990.1:0.0000000000):0.0000000000,species_Heteropogon_contortus__accession_code_MT504972.1:0.0000000000):0.0000000000,species_Heteropogon_contortus__accession_code_MT504977.1:0.0000000000):0.0000000000,species_Ischaemum_rugosum__accession_code_MT610062.1:0.0000000000):0.0000000000,species_Heteropogon_contortus__accession_code_MT504978.1:0.0000000000):0.0000000000,species_Heteropogon_contortus__accession_code_MT504986.1:0.0000000000):0.0000000000,species_Heteropogon_contortus__accession_code_MT504974.1:0.0000000000):0.0000000000,species_Pseudosorghum_fasciculare__accession_code_KY596157.1:0.0000000000):0.0000000000,species_Heteropogon_contortus__accession_code_MT504982.1:0.0000000000):0.0000000000,species_Heteropogon_contortus__accession_code_MT504987.1:0.0000000000):0.0000000000,species_Andropogon_mannii__accession_code_MH181231.1:0.0000000000):0.0000000000,species_Heteropogon_contortus__accession_code_MT504973.1:0.0000000000):0.0000000000,species_Heteropogon_contortus__accession_code_MT504989.1:0.0000000000):0.0000000000,species_Heteropogon_contortus__accession_code_MT504984.1:0.0000000000):0.0000000000,species_Heteropogon_contortus__accession_code_MT504983.1:0.0000000000):0.0000010000,species_Heteropogon_fischerianus__accession_code_NC_059828.1:0.0000010000):0.0000010000):0.0006644719):0.0013515450,species_Amphipogon_turbinatus__accession_code_NC_035521.1:0.0006650548):0.0000010000,((((((((species_Eriachne_aristidea__accession_code_MH036236.1:0.0000010000,species_Eriachne_aristidea__accession_code_MH036235.1:0.0000010000):0.0006644718,((((((((((((((((species_Eriachne_triodioides__accession_code_NC_041574.1:0.0000000000,species_Eriachne_triodioides__accession_code_MH036284.1:0.0000000000):0.0000000000,species_Eriachne_triodioides__accession_code_MH036285.1:0.0000000000):0.0000000000,species_Eriachne_stipacea__accession_code_NC_025234.1:0.0000000000):0.0000000000,species_Eriachne_pauciflora__accession_code_MH036271.1:0.0000000000):0.0000000000,species_Eriachne_aristidea__accession_code_NC_041558.1:0.0000000000):0.0000000000,species_Eriachne_schultziana__accession_code_MH036274.1:0.0000000000):0.0000000000,species_Eriachne_stipacea__accession_code_MH036279.1:0.0000000000):0.0000000000,species_Eriachne_glauca__accession_code_MH036250.1:0.0000000000):0.0000000000,species_Eriachne_triodioides__accession_code_MH036283.1:0.0000000000):0.0000000000,species_Eriachne_stipacea__accession_code_MH036280.1:0.0000000000):0.0000000000,species_Eriachne_armittii__accession_code_NC_034791.1:0.0000000000):0.0000000000,species_Eriachne_schultziana__accession_code_MH036273.1:0.0000000000):0.0000000000,species_Eriachne_schultziana__accession_code_MH036275.1:0.0000000000):0.0000000000,species_Eriachne_schultziana__accession_code_MH036276.1:0.0000000000):0.0000010000,((((species_Eriachne_sulcata__accession_code_NC_041573.1:0.0000010000,species_Eriachne_glauca__accession_code_MH036248.1:0.0006636906):0.0000010000,(species_Eriachne_glauca__accession_code_NC_041565.1:0.0000010000,species_Eriachne_glauca__accession_code_MH036249.1:0.0000010000):0.0013283952):0.0006641449,species_Eriachne_armittii__accession_code_MH036237.1:0.0006643585):0.0000010000,species_Eriachne_schultziana__accession_code_NC_041571.1:0.0000010000):0.0000010000):0.0000010000,((species_Eriachne_pauciflora__accession_code_NC_041570.1:0.0000010000,species_Eriachne_pauciflora__accession_code_MH036269.1:0.0000010000):0.0006643120,species_Eriachne_pauciflora__accession_code_MH036270.1:0.0006643483):0.0000010000):0.0000010000):0.0006643468,((species_Eriachne_melicacea__accession_code_NC_041567.1:0.0019943819,((((species_Eriachne_avenacea__accession_code_NC_041559.1:0.0000000000,species_Eriachne_melicacea__accession_code_MH036255.1:0.0000000000):0.0000000000,species_Eriachne_melicacea__accession_code_MH036254.1:0.0000000000):0.0000000000,species_Eriachne_avenacea__accession_code_MH036239.1:0.0000000000):0.0000010000,species_Eriachne_agrostidea__accession_code_NC_041557.1:0.0000010000):0.0000010000):0.0019997732,species_Eriachne_basedowii__accession_code_NC_041561.1:0.0013303666):0.0013305117):0.0000010000,(species_Eriachne_pallescens__accession_code_NC_041569.1:0.0006643307,((((((((species_Eriachne_obtusa__accession_code_NC_041568.1:0.0000000000,species_Eriachne_obtusa__accession_code_MH036264.1:0.0000000000):0.0000000000,species_Eriachne_obtusa__accession_code_MH036259.1:0.0000000000):0.0000000000,species_Eriachne_obtusa__accession_code_MH036265.1:0.0000000000):0.0000000000,species_Eriachne_obtusa__accession_code_MH036262.1:0.0000000000):0.0000000000,species_Eriachne_obtusa__accession_code_MH036260.1:0.0000000000):0.0000000000,species_Eriachne_obtusa__accession_code_MH036263.1:0.0000000000):0.0000000000,species_Eriachne_obtusa__accession_code_MH036261.1:0.0000000000):0.0000010000,species_Eriachne_obtusa__accession_code_MH036266.1:0.0000010000):0.0006641963):0.0000010000):0.0000010000,(((((((((species_Eriachne_semiciliata__accession_code_NC_041572.1:0.0000000000,species_Eriachne_major__accession_code_MH036252.1:0.0000000000):0.0000000000,species_Eriachne_ciliata__accession_code_NC_041563.1:0.0000000000):0.0000000000,species_Eriachne_ciliata__accession_code_MH036244.1:0.0000000000):0.0000000000,species_Eriachne_nodosa__accession_code_MH036257.1:0.0000000000):0.0000000000,species_Eriachne_triseta__accession_code_NC_041249.1:0.0000000000):0.0000000000,species_Eriachne_mucronata__accession_code_MH036256.1:0.0000000000):0.0000000000,species_Eriachne_ciliata__accession_code_MH036245.1:0.0000000000):0.0000000000,species_Eriachne_mucronata__accession_code_NC_035529.1:0.0000000000):0.0000010000,(species_Eriachne_axillaris__accession_code_NC_041560.1:0.0006643277,species_Pheidochloa_gracilis__accession_code_NC_035534.1:0.0006642473):0.0000010000):0.0000010000):0.0000010000,species_Eriachne_major__accession_code_NC_041566.1:0.0000010000):0.0000010000,(species_Eriachne_tenuiculmis__accession_code_NC_042831.1:0.0020020318,species_Eriachne_compacta__accession_code_NC_041564.1:0.0006642001):0.0000010000):0.0000010000,species_Eriachne_burkittii__accession_code_NC_041562.1:0.0026629446):0.0026755507):0.0006751359,species_Dregeochloa_pumila__accession_code_NC_035526.1:0.0013303812):0.0000010000,((((((species_Arundo_donax__accession_code_OQ993163.1:0.0000000000,species_Arundo_donax__accession_code_OL435707.1:0.0000000000):0.0000000000,species_Arundo_plinii__accession_code_NC_034652.1:0.0000000000):0.0000000000,species_Arundo_donax__accession_code_MF035972.1:0.0000000000):0.0000000000,species_Arundo_donax__accession_code_OP572359.1:0.0000000000):0.0000000000,species_Arundo_donax__accession_code_MF035971.1:0.0000000000):0.0000010000,species_Arundo_donax__accession_code_NC_037077.1:0.0000010000):0.0013305177):0.0000010000,species_Styppeiochloa_gynoglossa__accession_code_NC_035535.1:0.0019975210):0.0000010000,species_Anatherum_virginicum__accession_code_LT996916.1:0.0026639895):0.0000010000,species_Pratochloa_walteri__accession_code_NC_035528.1:0.0000010000):0.0000010000,(species_Leptagrostis_schimperiana__accession_code_NC_058993.1:0.0000000000,species_Elytrophorus_globularis__accession_code_NC_035527.1:0.0000000000):0.0000010000):0.0000010000,((species_Amphipogon_caricinus__accession_code_NC_035520.1:0.0040045098,species_Crinipes_longifolius__accession_code_NC_035524.1:0.0006657751):0.0000010000,species_Crinipes_abyssinicus__accession_code_NC_035523.1:0.0000010000):0.0006649522):0.0000010000,((species_Alloeochaete_uluguruensis__accession_code_NC_035519.1:0.0000000000,species_Alloeochaete_namuliensis__accession_code_NC_035517.1:0.0000000000):0.0000010000,species_Alloeochaete_oreogena__accession_code_NC_035518.1:0.0000010000):0.0006646538):0.0000010000,(((species_Isachne_distichophylla__accession_code_NC_025236.1:0.0006638564,species_Isachne_albens__accession_code_NC_035530.1:0.0006663412):0.0000010000,species_Limnopoa_meeboldii__accession_code_NC_035531.1:0.0013287516):0.0026693228,(species_Coelachne_africana__accession_code_NC_035732.1:0.0000010000,species_Coelachne_africana__accession_code_MF563382.1:0.0000010000):0.0026615868):0.0013331037):0.0006739586,((((((species_Chaetobromus_involucratus__accession_code_KJ920226.1:0.0046530655,species_Danthonia_californica__accession_code_NC_025232.1:0.0006622918):0.0000010000,species_Cortaderia_selloana__accession_code_NC_036681.1:0.0006631477):0.0000010000,species_Danthonia_decumbens__accession_code_MT083937.1:0.0000010000):0.0000010000,((((species_Rytidosperma_pallidum__accession_code_NC_037166.1:0.0000000000,species_Tenaxia_guillarmodiae__accession_code_NC_029897.1:0.0000000000):0.0000010000,species_Rytidosperma_semiannulare__accession_code_NC_036701.1:0.0000010000):0.0000010000,(species_Tribolium_hispidum__accession_code_NC_036705.1:0.0006619402,species_Schismus_arabicus__accession_code_NC_036703.1:0.0006616448):0.0000010000):0.0000010000,species_Phaenanthoecium_koestlinii__accession_code_NC_035533.1:0.0046797629):0.0006622130):0.0026468544,species_Nardus_stricta__accession_code_NC_036695.1:0.0087621877):0.0020253515,species_Chionochloa_macra__accession_code_NC_025230.1:0.0000010000):0.0019982019):0.0000010000,((species_Monachather_paradoxus__accession_code_NC_025237.1:0.0000000000,species_Monachather_paradoxus__accession_code_MF035990.1:0.0000000000):0.0000010000,species_Monachather_paradoxus__accession_code_MF035991.1:0.0000010000):0.0006645229):0.0000010000,((((((((((((((((((((species_Phragmites_australis__accession_code_NC_060780.1:0.0000000000,species_Phragmites_australis__accession_code_MT576634.1:0.0000000000):0.0000000000,species_Phragmites_australis__accession_code_MW287631.1:0.0000000000):0.0000000000,species_Molinia_caerulea__accession_code_MF035989.1:0.0000000000):0.0000000000,species_Hakonechloa_macra__accession_code_MF035984.1:0.0000000000):0.0000000000,species_Phragmites_australis__accession_code_MF035996.1:0.0000000000):0.0000000000,species_Phragmites_australis__accession_code_MW287628.1:0.0000000000):0.0000000000,species_Phragmites_australis__accession_code_MT576633.1:0.0000000000):0.0000000000,species_Phragmites_australis__accession_code_MW287635.1:0.0000000000):0.0000000000,species_Phragmites_australis__accession_code_KJ825856.1:0.0000000000):0.0000000000,species_Phragmites_australis__accession_code_MF035995.1:0.0000000000):0.0000000000,species_Molinia_caerulea__accession_code_MF035988.1:0.0000000000):0.0000000000,species_Phragmites_australis__accession_code_MW287634.1:0.0000000000):0.0000000000,species_Phragmites_australis__accession_code_MW287633.1:0.0000000000):0.0000000000,species_Phragmites_australis__accession_code_NC_022958.1:0.0000000000):0.0000000000,species_Phragmites_australis__accession_code_KX229727.1:0.0000000000):0.0000000000,species_Hakonechloa_macra__accession_code_MF035985.1:0.0000000000):0.0000000000,species_Phragmites_australis__accession_code_MW287627.1:0.0000000000):0.0000000000,species_Phragmites_australis__accession_code_MW287626.1:0.0000000000):0.0000010000,species_Molinia_caerulea__accession_code_NC_033980.1:0.0000010000):0.0006648235,(species_Phragmites_australis__accession_code_NC_060779.1:0.0000010000,species_Arundo_formosana__accession_code_NC_054211.1:0.0000010000):0.0000010000):0.0006643950):0.0000010000):0.0000010000,species_Merxmuellera_tsaratananensis__accession_code_NC_036122.1:0.0013290704):0.0006597778,(((species_Ehrharta_erecta__accession_code_NC_054197.1:0.0000010000,species_Ehrharta_longifolia__accession_code_MT083941.1:0.0000010000):0.0000010000,species_Ehrharta_erecta__accession_code_MZ740271.1:0.0019952311):0.0006630951,species_Ehrharta_bulbosa__accession_code_NC_036715.1:0.0000010000):0.0060312217):0.0013668194,((species_Humbertochloa_bambusiuscula__accession_code_NC_036691.1:0.0020036183,species_Phyllorachis_sagittata__accession_code_NC_036698.1:0.0013354420):0.0033477217,((((((species_Chikusichloa_mutica__accession_code_NC_041081.1:0.0000010000,species_Chikusichloa_aquatica__accession_code_NC_027184.1:0.0000010000):0.0006661409,species_Hygroryza_aristata__accession_code_NC_058302.1:0.0000010000):0.0000010000,species_Hygroryza_aristata__accession_code_PP534166.1:0.0000010000):0.0000010000,species_Rhynchoryza_subulata__accession_code_NC_016718.1:0.0026769497):0.0000010000,((((((((((((((species_Zizania_latifolia__accession_code_OQ790120.1:0.0000000000,species_Zizania_latifolia__accession_code_OQ790118.1:0.0000000000):0.0000000000,species_Zizania_latifolia__accession_code_OQ790113.1:0.0000000000):0.0000000000,species_Zizania_latifolia__accession_code_OQ790114.1:0.0000000000):0.0000000000,species_Zizania_latifolia__accession_code_KM282190.1:0.0000000000):0.0000000000,species_Zizania_latifolia__accession_code_OQ790108.1:0.0000000000):0.0000000000,species_Zizania_latifolia__accession_code_OQ790107.1:0.0000000000):0.0000000000,species_Zizania_latifolia__accession_code_OQ790105.1:0.0000000000):0.0000000000,species_Zizania_latifolia__accession_code_OQ790109.1:0.0000000000):0.0000000000,species_Zizania_latifolia__accession_code_OQ790110.1:0.0000000000):0.0000000000,species_Zizania_latifolia__accession_code_OQ790111.1:0.0000000000):0.0000000000,species_Zizania_latifolia__accession_code_NC_029401.1:0.0000000000):0.0000000000,species_Zizania_latifolia__accession_code_OQ790106.1:0.0000000000):0.0000010000,species_Zizania_latifolia__accession_code_OQ790119.1:0.0000010000):0.0006655093,(species_Zizania_palustris__accession_code_NC_066144.1:0.0000010000,species_Zizania_aquatica__accession_code_NC_026967.1:0.0000010000):0.0000010000):0.0020078392):0.0006661563,(((species_Oryza_sativa__accession_code_NC_001320.1:0.0000010000,species_Oryza_coarctata__accession_code_NC_036934.1:0.0000010000):0.0000010000,((((((((((((((((((((((((((((((((((((((((((((((((((((((((((((((((((((((((((((((((((((species_Oryza_malampuzhaensis__accession_code_NC_053278.1:0.0000000000,species_Oryza_officinalis__accession_code_NC_027463.1:0.0000000000):0.0000000000,species_Oryza_longistaminata__accession_code_KF359907.1:0.0000000000):0.0000000000,species_Oryza_meridionalis__accession_code_KF359906.1:0.0000000000):0.0000000000,species_Oryza_sativa__accession_code_AY522331.1:0.0000000000):0.0000000000,species_Oryza_sativa__accession_code_JN861110.1:0.0000000000):0.0000000000,species_Oryza_rufipogon__accession_code_MW711322.1:0.0000000000):0.0000000000,species_Oryza_sativa__accession_code_MT653617.1:0.0000000000):0.0000000000,species_Oryza_sativa__accession_code_MG252500.1:0.0000000000):0.0000000000,species_Oryza_sativa__accession_code_CP056064.1:0.0000000000):0.0000000000,species_Oryza_grandiglumis__accession_code_MT726928.1:0.0000000000):0.0000000000,species_Oryza_glaberrima__accession_code_KM881638.1:0.0000000000):0.0000000000,species_Oryza_eichingeri__accession_code_NC_034759.1:0.0000000000):0.0000000000,species_Oryza_glaberrima__accession_code_MW528840.1:0.0000000000):0.0000000000,species_Oryza_sativa__accession_code_NC_008155.1:0.0000000000):0.0000000000,species_Oryza_barthii__accession_code_KM103378.1:0.0000000000):0.0000000000,species_Oryza_glaberrima__accession_code_MW528837.1:0.0000000000):0.0000000000,species_Oryza_barthii__accession_code_KM881635.1:0.0000000000):0.0000000000,species_Oryza_barthii__accession_code_KM103381.1:0.0000000000):0.0000000000,species_Oryza_minuta__accession_code_MT726938.1:0.0000000000):0.0000000000,species_Oryza_minuta__accession_code_KF359909.1:0.0000000000):0.0000000000,species_Oryza_alta__accession_code_MT731950.1:0.0000000000):0.0000000000,species_Oryza_longistaminata__accession_code_KM881642.1:0.0000000000):0.0000000000,species_Oryza_rufipogon__accession_code_MW711321.1:0.0000000000):0.0000000000,species_Oryza_longistaminata__accession_code_KM088024.1:0.0000000000):0.0000000000,species_Oryza_minuta__accession_code_NC_030298.1:0.0000000000):0.0000000000,species_Oryza_glaberrima__accession_code_MW528839.1:0.0000000000):0.0000000000,species_Oryza_sativa__accession_code_CP054688.1:0.0000000000):0.0000000000,species_Oryza_glumipatula__accession_code_KM103374.1:0.0000000000):0.0000000000,species_Oryza_sativa__accession_code_MZ424305.1:0.0000000000):0.0000000000,species_Oryza_nivara__accession_code_MZ450798.1:0.0000000000):0.0000000000,species_Oryza_rufipogon__accession_code_KF359902.1:0.0000000000):0.0000000000,species_Oryza_meridionalis__accession_code_KM103373.1:0.0000000000):0.0000000000,species_Oryza_barthii__accession_code_NC_027460.1:0.0000000000):0.0000000000,species_Oryza_glaberrima__accession_code_KM103377.1:0.0000000000):0.0000000000,species_Oryza_barthii__accession_code_KM088023.1:0.0000000000):0.0000000000,species_Oryza_officinalis__accession_code_KF359910.1:0.0000000000):0.0000000000,species_Oryza_barthii__accession_code_KM881637.1:0.0000000000):0.0000000000,species_Oryza_sativa__accession_code_KT289403.1:0.0000000000):0.0000000000,species_Oryza_glaberrima__accession_code_MW528841.1:0.0000000000):0.0000000000,species_Oryza_glumipatula__accession_code_KR364802.1:0.0000000000):0.0000000000,species_Oryza_barthii__accession_code_KM881636.1:0.0000000000):0.0000000000,species_Oryza_sativa__accession_code_MW001303.1:0.0000000000):0.0000000000,species_Oryza_sativa__accession_code_KT289404.1:0.0000000000):0.0000000000,species_Oryza_meridionalis__accession_code_NC_016927.1:0.0000000000):0.0000000000,species_Oryza_glaberrima__accession_code_MW528838.1:0.0000000000):0.0000000000,species_Oryza_alta__accession_code_MT726934.1:0.0000000000):0.0000000000,species_Oryza_longistaminata__accession_code_NC_027462.1:0.0000000000):0.0000000000,species_Oryza_punctata__accession_code_NC_027676.1:0.0000000000):0.0000000000,species_Oryza_barthii__accession_code_KM103379.1:0.0000000000):0.0000000000,species_Oryza_rhizomatis__accession_code_MF401452.1:0.0000000000):0.0000000000,species_Oryza_sativa__accession_code_NC_031333.1:0.0000000000):0.0000000000,species_Oryza_glaberrima__accession_code_MZ151337.1:0.0000000000):0.0000000000,species_Oryza_punctata__accession_code_KF359908.1:0.0000000000):0.0000000000,species_Oryza_glaberrima__accession_code_KM088021.1:0.0000000000):0.0000000000,species_Oryza_glumipatula__accession_code_NC_027461.1:0.0000000000):0.0000000000,species_Oryza_glaberrima__accession_code_MW528842.1:0.0000000000):0.0000000000,species_Oryza_rufipogon__accession_code_KF428978.1:0.0000000000):0.0000000000,species_Oryza_sativa__accession_code_LC739565.1:0.0000000000):0.0000000000,species_Oryza_rufipogon__accession_code_KF562709.1:0.0000000000):0.0000000000,species_Oryza_latifolia__accession_code_MF401451.1:0.0000000000):0.0000000000,species_Oryza_officinalis__accession_code_MT726930.1:0.0000000000):0.0000000000,species_Oryza_glumipatula__accession_code_KR364803.1:0.0000000000):0.0000000000,species_Oryza_barthii__accession_code_KF359904.1:0.0000000000):0.0000000000,species_Oryza_glaberrima__accession_code_KF359903.1:0.0000000000):0.0000000000,species_Oryza_sativa__accession_code_KU705873.1:0.0000000000):0.0000000000,species_Oryza_rufipogon__accession_code_NC_017835.1:0.0000000000):0.0000000000,species_Oryza_grandiglumis__accession_code_NC_034761.1:0.0000000000):0.0000000000,species_Oryza_alta__accession_code_NC_034760.1:0.0000000000):0.0000000000,species_Oryza_eichingeri__accession_code_MF401450.1:0.0000000000):0.0000000000,species_Oryza_latifolia__accession_code_NC_034762.1:0.0000000000):0.0000000000,species_Oryza_sativa__accession_code_JN861109.1:0.0000000000):0.0000000000,species_Oryza_rufipogon__accession_code_KM103372.1:0.0000000000):0.0000000000,species_Oryza_barthii__accession_code_KM103380.1:0.0000000000):0.0000000000,species_Oryza_punctata__accession_code_MT726932.1:0.0000000000):0.0000000000,species_Oryza_sativa__accession_code_MK348618.1:0.0000000000):0.0000000000,species_Oryza_rhizomatis__accession_code_NC_034758.1:0.0000000000):0.0000000000,species_Oryza_glaberrima__accession_code_KM881639.1:0.0000000000):0.0000000000,species_Oryza_nivara__accession_code_OL912836.1:0.0000000000):0.0000000000,species_Oryza_rufipogon__accession_code_JN005833.1:0.0000000000):0.0000000000,species_Oryza_glaberrima__accession_code_NC_024175.1:0.0000000000):0.0000000000,species_Oryza_sativa__accession_code_CP018170.1:0.0000000000):0.0000010000,((((species_Oryza_australiensis__accession_code_NC_024608.1:0.0000000000,species_Oryza_glumipatula__accession_code_KF359905.1:0.0000000000):0.0000000000,species_Oryza_australiensis__accession_code_KF359916.1:0.0000000000):0.0000010000,species_Oryza_australiensis__accession_code_MT726929.1:0.0000010000):0.0006655860,species_Leersia_tisserantii__accession_code_NC_016677.1:0.0006655846):0.0000010000):0.0000010000,(species_Oryza_schlechteri__accession_code_NC_053277.1:0.0000010000,(((((species_Oryza_ridleyi__accession_code_NC_034764.1:0.0000000000,species_Oryza_ridleyi__accession_code_MT726937.1:0.0000000000):0.0000000000,species_Oryza_longiglumis__accession_code_MT726933.1:0.0000000000):0.0000010000,species_Oryza_longiglumis__accession_code_NC_034763.1:0.0000010000):0.0006656194,((species_Oryza_brachyantha__accession_code_NC_030596.1:0.0000010000,species_Oryza_brachyantha__accession_code_MT726939.1:0.0000010000):0.0020003788,(((species_Oryza_meyeriana__accession_code_CP157865.1:0.0000000000,species_Oryza_meyeriana__accession_code_NC_034765.1:0.0000000000):0.0000010000,species_Oryza_neocaledonica__accession_code_NC_053276.1:0.0000010000):0.0000010000,(species_Oryza_meyeriana__accession_code_MF401453.1:0.0000010000,species_Oryza_meyeriana__accession_code_KF359920.1:0.0000010000):0.0006654494):0.0006655704):0.0000010000):0.0006656728,(species_Oryza_coarctata__accession_code_MT726931.1:0.0006666010,(((species_Leersia_perrieri__accession_code_NC_044486.1:0.0000000000,species_Leersia_perrieri__accession_code_MT726936.1:0.0000000000):0.0000010000,species_Leersia_perrieri__accession_code_KY347906.1:0.0000026777):0.0000010000,species_Leersia_japonica__accession_code_NC_034766.1:0.0000010000):0.0026667039):0.0000010000):0.0000010000):0.0000010000):0.0000010000,species_Oryza_sativa__accession_code_OP729774.2:0.0000010000):0.0000010000):0.0000010000,species_Prosphytochloa_prehensilis__accession_code_NC_037159.1:0.0006654696):0.0020019025):0.0006711312):0.0006616084):0.0000010000,(((((((((((((((((((((((((((((((((((((((species_Beckmannia_syzigachne__accession_code_NC_050402.1:0.0000010000,species_Beckmannia_syzigachne__accession_code_MT653696.1:0.0000010000):0.0006634707,species_Arctagrostis_latifolia__accession_code_MT094313.1:0.0006640500):0.0000010000,(((((species_Coleanthus_subtilis__accession_code_NC_062353.1:0.0000000000,species_Phippsia_algida__accession_code_NC_059982.1:0.0000000000):0.0000000000,species_Puccinellia_distans__accession_code_NC_054281.1:0.0000000000):0.0000000000,species_Puccinellia_nuttalliana__accession_code_NC_027485.1:0.0000000000):0.0000010000,species_Sclerochloa_dura__accession_code_NC_060297.1:0.0000010000):0.0000010000,species_Colpodium_biebersteinianum__accession_code_NC_037170.1:0.0006637650):0.0006638064):0.0000010000,((((species_Alopecurus_pratensis__accession_code_PQ342008.1:0.0000000000,species_Cinna_arundinacea__accession_code_NC_059959.1:0.0000000000):0.0000000000,species_Alopecurus_arundinaceus__accession_code_NC_037163.1:0.0000000000):0.0000000000,species_Alopecurus_pratensis__accession_code_NC_067048.1:0.0000000000):0.0000000000,species_Alopecurus_pratensis__accession_code_MW309817.1:0.0000000000):0.0000010000):0.0000010000,species_Alopecurus_pratensis__accession_code_PQ342007.1:0.0000010000):0.0000010000,(species_Alopecurus_japonicus__accession_code_NC_047229.1:0.0000010000,species_Alopecurus_aequalis__accession_code_NC_047228.1:0.0000010000):0.0006637496):0.0000010000,((species_Apera_interrupta__accession_code_NC_059962.1:0.0000010000,species_Nephelochloa_orientalis__accession_code_NC_042405.1:0.0000010000):0.0013283775,species_Gaudinopsis_macra__accession_code_NC_042711.1:0.0000010000):0.0006646085):0.0006638056,(((((((((((((((species_Bellardiochloa_variegata__accession_code_NC_059979.1:0.0000000000,species_Poa_orinosa__accession_code_MN608168.1:0.0000000000):0.0000000000,species_Poa_palustris__accession_code_NC_027484.1:0.0000000000):0.0000000000,species_Poa_pagophila__accession_code_MN608157.1:0.0000000000):0.0000000000,species_Poa_megalothyrsa__accession_code_MN608163.1:0.0000000000):0.0000000000,species_Poa_paucifolia__accession_code_MN608164.1:0.0000000000):0.0000000000,species_Poa_malaca__accession_code_MN608166.1:0.0000000000):0.0000000000,species_Poa_pratensis__accession_code_NC_057962.1:0.0000000000):0.0000000000,species_Poa_nemoralis__accession_code_NC_036974.1:0.0000000000):0.0000000000,species_Poa_crymophila__accession_code_MN608165.1:0.0000000000):0.0000000000,species_Poa_trivialis__accession_code_NC_036975.1:0.0000000000):0.0000000000,species_Poa_pratensis__accession_code_MN608159.1:0.0000000000):0.0000000000,species_Poa_elanata__accession_code_MN608167.1:0.0000000000):0.0000010000,species_Nicoraepoa_erinacea__accession_code_NC_058910.1:0.0000010000):0.0000010000,(species_Poa_pratensis__accession_code_OM049555.1:0.0006631395,species_Poa_sinoglauca__accession_code_MN608161.1:0.0006629537):0.0000010000):0.0000010000,species_Poa_diaphora__accession_code_NC_059956.1:0.0006630486):0.0006640815):0.0000010000,((((((((((species_Poa_pratensis__accession_code_PP234534.1:0.0000000000,species_Poa_saltuensis__accession_code_MT094326.1:0.0000000000):0.0000000000,species_Catapodium_rigidum__accession_code_NC_036711.1:0.0000000000):0.0000000000,species_Poa_saltuensis__accession_code_NC_050408.1:0.0000000000):0.0000000000,species_Catapodium_marinum__accession_code_NC_042403.1:0.0000000000):0.0000000000,species_Holcus_lanatus__accession_code_NC_036689.1:0.0000000000):0.0000000000,species_Poa_wolfii__accession_code_NC_050409.1:0.0000000000):0.0000000000,species_Scolochloa_festucacea__accession_code_NC_042709.1:0.0000000000):0.0000000000,species_Poa_alsodes__accession_code_NC_050407.1:0.0000000000):0.0000000000,species_Avenella_flexuosa__accession_code_NC_050416.1:0.0000000000):0.0000010000,(species_Sesleria_autumnalis__accession_code_NC_060298.1:0.0000010000,species_Desmazeria_sicula__accession_code_NC_042704.1:0.0006650162):0.0000010000):0.0000010000):0.0000010000,(((((species_Milium_effusum__accession_code_NC_058911.1:0.0013290469,species_Corynephorus_divaricatus__accession_code_NC_059976.1:0.0006636477):0.0000010000,((species_Festuca_ovina__accession_code_PP864377.1:0.0000000000,species_Festuca_ovina__accession_code_MH569081.1:0.0000000000):0.0000010000,species_Catabrosella_humilis__accession_code_NC_059975.1:0.0000010000):0.0006639712):0.0000010000,species_Festuca_sinensis__accession_code_PP864375.1:0.0000010000):0.0000010000,((((((((((species_Festuca_sinensis__accession_code_PP864376.1:0.0000000000,species_Festuca_brevipila__accession_code_MN309822.1:0.0000000000):0.0000000000,species_Festuca_kryloviana__accession_code_PP864372.1:0.0000000000):0.0000000000,species_Festuca_rubra__accession_code_MN309823.1:0.0000000000):0.0000000000,species_Festuca_ovina__accession_code_NC_019649.1:0.0000000000):0.0000000000,species_Festuca_alopecuros__accession_code_NC_059968.1:0.0000000000):0.0000000000,species_Festuca_sinensis__accession_code_PP864374.1:0.0000000000):0.0000000000,species_Festuca_ovina__accession_code_MN309824.1:0.0000000000):0.0000000000,species_Festuca_rubra__accession_code_MN309825.1:0.0000000000):0.0000000000,species_Festuca_rubra__accession_code_MN309826.1:0.0000000000):0.0000000000,species_Festuca_rubra__accession_code_PP864371.1:0.0000000000):0.0000010000):0.0006638789,((species_Phleum_pratense__accession_code_NC_067044.1:0.0000010000,species_Phleum_alpinum__accession_code_NC_027482.1:0.0000010000):0.0006637786,(species_Ammochloa_palaestina__accession_code_NC_042702.1:0.0000010000,(species_Lamarckia_aurea__accession_code_NC_037168.1:0.0000010000,(species_Dactylis_glomerata__accession_code_NC_027473.1:0.0000010000,species_Dactylis_glomerata__accession_code_OM049559.1:0.0000010000):0.0006633551):0.0006634784):0.0026619359):0.0000010000):0.0000010000):0.0000010000,(((species_Poa_supina__accession_code_NC_067045.1:0.0000010000,species_Poa_annua__accession_code_NC_036973.1:0.0006635490):0.0013288723,(species_Cynosurus_cristatus__accession_code_NC_036713.1:0.0013292647,species_Castellia_tuberculosa__accession_code_NC_042703.1:0.0006642161):0.0000010000):0.0000010000,(((species_Aira_caryophyllea__accession_code_NC_059964.1:0.0000010000,species_Aira_cupaniana__accession_code_NC_059963.1:0.0000010000):0.0026592013,species_Parapholis_strigosa__accession_code_MT119357.1:0.0013305075):0.0000010000,species_Helictochloa_hookeri__accession_code_NC_027469.1:0.0006639740):0.0000010000):0.0000010000):0.0000010000,((((((species_Lolium_arundinaceum__accession_code_OQ935427.1:0.0000000000,species_Lolium_arundinaceum__accession_code_KM974751.1:0.0000000000):0.0000010000,species_Lolium_arundinaceum__accession_code_OQ935426.1:0.0026582936):0.0000010000,species_Lolium_arundinaceum__accession_code_OQ928086.1:0.0000010000):0.0000010000,(((species_Lolium_multiflorum__accession_code_NC_019651.1:0.0000000000,species_Festuca_pratensis__accession_code_OM049560.1:0.0000000000):0.0000010000,species_Festuca_pratensis__accession_code_NC_019650.1:0.0000010000):0.0000010000,species_Lolium_perenne__accession_code_NC_009950.1:0.0006627527):0.0006628347):0.0000010000,species_Lolium_arundinaceum__accession_code_NC_011713.2:0.0727837739):0.0013281969,species_Festuca_altissima__accession_code_NC_019648.1:0.0019970404):0.0006638517):0.0000010000,(((species_Deschampsia_nubigena__accession_code_NC_080989.1:0.0000000000,species_Deschampsia_antarctica__accession_code_NC_023533.1:0.0000000000):0.0000000000,species_Deschampsia_cespitosa__accession_code_MZ568926.1:0.0000000000):0.0000010000,species_Deschampsia_cespitosa__accession_code_NC_040999.1:0.0000010000):0.0019946944):0.0006625398,species_Echinaria_capitata__accession_code_NC_059977.1:0.0006657852):0.0026682489,(((((species_Phalaris_coerulescens__accession_code_NC_059981.1:0.0013297244,species_Phalaris_arundinacea__accession_code_NC_027481.1:0.0006649343):0.0013297477,(((((species_Koeleria_macrantha__accession_code_NC_072345.1:0.0000000000,species_Koeleria_nitidula__accession_code_NC_042404.1:0.0000000000):0.0000010000,species_Koeleria_glauca__accession_code_NC_059965.1:0.0000010000):0.0006638929,species_Trisetaria_panicea__accession_code_NC_059971.1:0.0000010000):0.0006636641,(((species_Sphenopholis_intermedia__accession_code_NC_060299.1:0.0000000000,species_Graphephorum_cernuum__accession_code_NC_027487.1:0.0000000000):0.0000010000,(species_Trisetopsis_elongata__accession_code_NC_059972.1:0.0000010000,species_Peyritschia_deyeuxioides__accession_code_NC_059969.1:0.0006647992):0.0000010000):0.0000010000,((species_Trisetum_glaciale__accession_code_NC_059973.1:0.0006635969,(species_Lagurus_ovatus__accession_code_NC_058912.1:0.0026718072,(((((((((((((((((((((species_Avena_sativa__accession_code_MK336398.1:0.0000000000,species_Avena_murphyi__accession_code_MK336390.1:0.0000000000):0.0000000000,species_Avena_agadiriana__accession_code_NC_044159.1:0.0000000000):0.0000000000,species_Avena_chinensis__accession_code_MW784232.1:0.0000000000):0.0000000000,species_Avena_sterilis__accession_code_NC_031650.1:0.0000000000):0.0000000000,species_Avena_longiglumis__accession_code_OP805352.1:0.0000000000):0.0000000000,species_Avena_sterilis__accession_code_MG687308.1:0.0000000000):0.0000000000,species_Avena_hybrida__accession_code_NC_044148.1:0.0000000000):0.0000000000,species_Avena_lusitanica__accession_code_NC_044149.1:0.0000000000):0.0000000000,species_Avena_damascena__accession_code_NC_044166.1:0.0000000000):0.0000000000,species_Avena_insularis__accession_code_MG674209.1:0.0000000000):0.0000000000,species_Avena_fatua__accession_code_NC_044170.1:0.0000000000):0.0000000000,species_Avena_longiglumis__accession_code_NC_044169.1:0.0000000000):0.0000000000,species_Avena_canariensis__accession_code_NC_044161.1:0.0000000000):0.0000000000,species_Avena_sativa__accession_code_NC_027468.1:0.0000000000):0.0000000000,species_Avena_longiglumis__accession_code_MK336391.1:0.0000000000):0.0000000000,species_Avena_occidentalis__accession_code_NC_044175.1:0.0000000000):0.0000000000,species_Avena_murphyi__accession_code_NC_044174.1:0.0000000000):0.0000000000,species_Avena_sativa__accession_code_MG687313.1:0.0000000000):0.0000010000,species_Avena_brevis__accession_code_MK336393.1:0.0000010000):0.0000010000,((((((((((((((species_Avena_atlantica__accession_code_MK336394.1:0.0000000000,species_Avena_brevis__accession_code_NC_044172.1:0.0000000000):0.0000000000,species_Avena_strigosa__accession_code_MK336397.1:0.0000000000):0.0000000000,species_Avena_nuda__accession_code_MK336389.1:0.0000000000):0.0000000000,species_Avena_hispanica__accession_code_NC_044164.1:0.0000000000):0.0000000000,species_Avena_wiestii__accession_code_MK336388.1:0.0000000000):0.0000000000,species_Avena_wiestii__accession_code_NC_044160.1:0.0000000000):0.0000000000,species_Avena_nuda__accession_code_NC_044147.1:0.0000000000):0.0000000000,species_Avena_barbata__accession_code_NC_044173.1:0.0000000000):0.0000000000,species_Avena_abyssinica__accession_code_NC_044158.1:0.0000000000):0.0000000000,species_Avena_vaviloviana__accession_code_NC_044168.1:0.0000000000):0.0000000000,species_Avena_atlantica__accession_code_NC_044163.1:0.0000000000):0.0000000000,species_Avena_strigosa__accession_code_NC_044171.1:0.0000000000):0.0000010000,species_Avena_hirtula__accession_code_MK336392.1:0.0000010000):0.0013281530,species_Avena_maroccana__accession_code_NC_044162.1:0.0006635809):0.0000010000):0.0006635911,(((species_Avena_ventricosa__accession_code_MK336396.1:0.0000000000,species_Avena_ventricosa__accession_code_NC_044165.1:0.0000000000):0.0000010000,species_Avena_eriantha__accession_code_MK336395.1:0.0000010000):0.0000010000,(species_Avena_clauda__accession_code_NC_044167.1:0.0000010000,species_Avena_eriantha__accession_code_NC_044157.1:0.0000010000):0.0006658144):0.0000010000):0.0019937804):0.0000010000):0.0000010000,species_Arrhenatherum_elatius__accession_code_NC_042673.1:0.0000010000):0.0000010000):0.0000010000):0.0000010000,species_Rostraria_litorea__accession_code_NC_059970.1:0.0006634481):0.0006637659):0.0000010000,(species_Briza_media__accession_code_NC_067043.1:0.0000010000,species_Briza_maxima__accession_code_NC_027471.1:0.0006638978):0.0006639351):0.0000010000,(species_Hierochloe_odorata__accession_code_NC_027475.1:0.0006661805,species_Anthoxanthum_odoratum__accession_code_NC_027467.1:0.0019968349):0.0000010000):0.0000010000,(((((((species_Agrostis_stolonifera__accession_code_OQ695464.1:0.0000010000,species_Elymus_antiquus__accession_code_NC_059974.1:0.0000010000):0.0000010000,species_Agrostis_stolonifera__accession_code_NC_008591.1:0.0000010000):0.0006625171,((species_Polypogon_fugax__accession_code_NC_042708.1:0.0006631891,species_Agrostis_capillaris__accession_code_MW143240.1:0.0127246438):0.0000010000,species_Agrostis_gigantea__accession_code_NC_037162.1:0.0000010000):0.0006639085):0.0006629043,(species_Triplachne_nitens__accession_code_NC_042710.1:0.0000010000,species_Gastridium_ventricosum__accession_code_NC_036686.1:0.0000010000):0.0000010000):0.0000010000,species_Torreyochloa_pallida__accession_code_NC_027486.1:0.0006631305):0.0006630812,species_Pentapogon_crinitus__accession_code_NC_042705.1:0.0013293072):0.0000010000,((species_Calamagrostis_epigejos__accession_code_NC_067046.1:0.0000000000,species_Calamagrostis_breviligulata__accession_code_NC_027465.1:0.0000000000):0.0000010000,species_Calamagrostis_pickeringii__accession_code_NC_050417.1:0.0000010000):0.0000010000):0.0006632861):0.0013316314):0.0013298037,((species_Hordeum_vulgare__accession_code_OX337400.1:0.0039897273,((((((((((((((((((((((((((((((((((((((((((((((((((((((((((((((((((((((((((((((((((((((((((((((((((((((((((((((((((((((((((((((((((((((((((((((((((((((((((((((((((((((((((((((((((((((((((((((((((((((((((((((((((((((((((((((((((((((((((((((((((((((((((((((((((((((((((((((((((((((((((((((((((((((((((((((((((((((((((((((((((((((((((((((((((species_Hordeum_vulgare__accession_code_OX338123.1:0.0000000000,species_Hordeum_vulgare__accession_code_OX337437.1:0.0000000000):0.0000000000,species_Hordeum_vulgare__accession_code_OX337867.1:0.0000000000):0.0000000000,species_Hordeum_vulgare__accession_code_OX337793.1:0.0000000000):0.0000000000,species_Hordeum_vulgare__accession_code_OX337787.1:0.0000000000):0.0000000000,species_Hordeum_vulgare__accession_code_MN171387.1:0.0000000000):0.0000000000,species_Hordeum_vulgare__accession_code_OX337453.1:0.0000000000):0.0000000000,species_Hordeum_vulgare__accession_code_OX337611.1:0.0000000000):0.0000000000,species_Hordeum_vulgare__accession_code_OX337411.1:0.0000000000):0.0000000000,species_Hordeum_vulgare__accession_code_MN171390.1:0.0000000000):0.0000000000,species_Hordeum_vulgare__accession_code_OX338442.1:0.0000000000):0.0000000000,species_Hordeum_vulgare__accession_code_OX337466.1:0.0000000000):0.0000000000,species_Hordeum_vulgare__accession_code_OX337401.1:0.0000000000):0.0000000000,species_Hordeum_vulgare__accession_code_OX337873.1:0.0000000000):0.0000000000,species_Hordeum_vulgare__accession_code_OX337995.1:0.0000000000):0.0000000000,species_Hordeum_vulgare__accession_code_MN171391.1:0.0000000000):0.0000000000,species_Hordeum_vulgare__accession_code_OX337649.1:0.0000000000):0.0000000000,species_Hordeum_vulgare__accession_code_OX337450.1:0.0000000000):0.0000000000,species_Hordeum_vulgare__accession_code_OX337718.1:0.0000000000):0.0000000000,species_Hordeum_vulgare__accession_code_OX337418.1:0.0000000000):0.0000000000,species_Hordeum_vulgare__accession_code_OX338186.1:0.0000000000):0.0000000000,species_Hordeum_vulgare__accession_code_OX337685.1:0.0000000000):0.0000000000,species_Hordeum_vulgare__accession_code_OX337734.1:0.0000000000):0.0000000000,species_Hordeum_vulgare__accession_code_OX338030.1:0.0000000000):0.0000000000,species_Hordeum_vulgare__accession_code_OX337816.1:0.0000000000):0.0000000000,species_Hordeum_vulgare__accession_code_OX337957.1:0.0000000000):0.0000000000,species_Hordeum_vulgare__accession_code_OX337784.1:0.0000000000):0.0000000000,species_Hordeum_vulgare__accession_code_OX338098.1:0.0000000000):0.0000000000,species_Hordeum_vulgare__accession_code_OX337399.1:0.0000000000):0.0000000000,species_Hordeum_jubatum__accession_code_MZ397993.1:0.0000000000):0.0000000000,species_Hordeum_vulgare__accession_code_OX337665.1:0.0000000000):0.0000000000,species_Hordeum_vulgare__accession_code_OX337720.1:0.0000000000):0.0000000000,species_Hordeum_vulgare__accession_code_OX337612.1:0.0000000000):0.0000000000,species_Hordeum_vulgare__accession_code_OX337457.1:0.0000000000):0.0000000000,species_Hordeum_vulgare__accession_code_OX338029.1:0.0000000000):0.0000000000,species_Hordeum_vulgare__accession_code_OX338089.1:0.0000000000):0.0000000000,species_Hordeum_vulgare__accession_code_OX338458.1:0.0000000000):0.0000000000,species_Hordeum_brevisubulatum__accession_code_MW266081.1:0.0000000000):0.0000000000,species_Hordeum_vulgare__accession_code_OX337403.1:0.0000000000):0.0000000000,species_Hordeum_vulgare__accession_code_OX337458.1:0.0000000000):0.0000000000,species_Hordeum_vulgare__accession_code_OX337722.1:0.0000000000):0.0000000000,species_Hordeum_vulgare__accession_code_OX337446.1:0.0000000000):0.0000000000,species_Hordeum_vulgare__accession_code_OX337579.1:0.0000000000):0.0000000000,species_Hordeum_vulgare__accession_code_OX337744.1:0.0000000000):0.0000000000,species_Hordeum_vulgare__accession_code_OX337852.1:0.0000000000):0.0000000000,species_Hordeum_vulgare__accession_code_OX338151.1:0.0000000000):0.0000000000,species_Hordeum_vulgare__accession_code_OX338011.1:0.0000000000):0.0000000000,species_Hordeum_vulgare__accession_code_OX338448.1:0.0000000000):0.0000000000,species_Hordeum_vulgare__accession_code_OX337404.1:0.0000000000):0.0000000000,species_Hordeum_vulgare__accession_code_OX337950.1:0.0000000000):0.0000000000,species_Hordeum_brevisubulatum__accession_code_MT386010.1:0.0000000000):0.0000000000,species_Hordeum_vulgare__accession_code_OX338092.1:0.0000000000):0.0000000000,species_Hordeum_vulgare__accession_code_OX338106.1:0.0000000000):0.0000000000,species_Hordeum_vulgare__accession_code_OX338219.1:0.0000000000):0.0000000000,species_Hordeum_vulgare__accession_code_OX338434.1:0.0000000000):0.0000000000,species_Hordeum_vulgare__accession_code_OX337869.1:0.0000000000):0.0000000000,species_Hordeum_vulgare__accession_code_OX337581.1:0.0000000000):0.0000000000,species_Hordeum_vulgare__accession_code_OX337737.1:0.0000000000):0.0000000000,species_Hordeum_vulgare__accession_code_OX337702.1:0.0000000000):0.0000000000,species_Hordeum_vulgare__accession_code_OX337862.1:0.0000000000):0.0000000000,species_Hordeum_vulgare__accession_code_OX337606.1:0.0000000000):0.0000000000,species_Hordeum_vulgare__accession_code_OX337422.1:0.0000000000):0.0000000000,species_Hordeum_vulgare__accession_code_OX337540.1:0.0000000000):0.0000000000,species_Hordeum_vulgare__accession_code_OX337717.1:0.0000000000):0.0000000000,species_Hordeum_vulgare__accession_code_OX338406.1:0.0000000000):0.0000000000,species_Hordeum_vulgare__accession_code_OX337782.1:0.0000000000):0.0000000000,species_Hordeum_vulgare__accession_code_OX337996.1:0.0000000000):0.0000000000,species_Hordeum_vulgare__accession_code_OX338059.1:0.0000000000):0.0000000000,species_Hordeum_vulgare__accession_code_OX338057.1:0.0000000000):0.0000000000,species_Hordeum_vulgare__accession_code_OX338294.1:0.0000000000):0.0000000000,species_Hordeum_vulgare__accession_code_OX337459.1:0.0000000000):0.0000000000,species_Hordeum_vulgare__accession_code_OX337461.1:0.0000000000):0.0000000000,species_Hordeum_vulgare__accession_code_OX338145.1:0.0000000000):0.0000000000,species_Hordeum_vulgare__accession_code_OX337860.1:0.0000000000):0.0000000000,species_Hordeum_vulgare__accession_code_OX337736.1:0.0000000000):0.0000000000,species_Hordeum_vulgare__accession_code_OX338489.1:0.0000000000):0.0000000000,species_Hordeum_vulgare__accession_code_OX337531.1:0.0000000000):0.0000000000,species_Hordeum_vulgare__accession_code_KT962228.1:0.0000000000):0.0000000000,species_Hordeum_vulgare__accession_code_OX338252.1:0.0000000000):0.0000000000,species_Hordeum_vulgare__accession_code_OX337783.1:0.0000000000):0.0000000000,species_Hordeum_vulgare__accession_code_OX337602.1:0.0000000000):0.0000000000,species_Hordeum_vulgare__accession_code_OX337530.1:0.0000000000):0.0000000000,species_Hordeum_vulgare__accession_code_OX337641.1:0.0000000000):0.0000000000,species_Hordeum_vulgare__accession_code_OX338235.1:0.0000000000):0.0000000000,species_Hordeum_vulgare__accession_code_OX337507.1:0.0000000000):0.0000000000,species_Hordeum_vulgare__accession_code_OX337413.1:0.0000000000):0.0000000000,species_Hordeum_vulgare__accession_code_OX337660.1:0.0000000000):0.0000000000,species_Hordeum_vulgare__accession_code_OX337876.1:0.0000000000):0.0000000000,species_Hordeum_vulgare__accession_code_OX338016.1:0.0000000000):0.0000000000,species_Hordeum_vulgare__accession_code_OX338045.1:0.0000000000):0.0000000000,species_Hordeum_vulgare__accession_code_OX338474.1:0.0000000000):0.0000000000,species_Hordeum_vulgare__accession_code_OX338051.1:0.0000000000):0.0000000000,species_Hordeum_vulgare__accession_code_OX337444.1:0.0000000000):0.0000000000,species_Hordeum_vulgare__accession_code_OX337533.1:0.0000000000):0.0000000000,species_Hordeum_vulgare__accession_code_OX337704.1:0.0000000000):0.0000000000,species_Hordeum_vulgare__accession_code_OX338115.1:0.0000000000):0.0000000000,species_Hordeum_vulgare__accession_code_OX337712.1:0.0000000000):0.0000000000,species_Hordeum_vulgare__accession_code_OX338083.1:0.0000000000):0.0000000000,species_Hordeum_vulgare__accession_code_OX338054.1:0.0000000000):0.0000000000,species_Hordeum_vulgare__accession_code_OX337771.1:0.0000000000):0.0000000000,species_Hordeum_vulgare__accession_code_OX337909.1:0.0000000000):0.0000000000,species_Hordeum_jubatum__accession_code_NC_027476.1:0.0000000000):0.0000000000,species_Hordeum_vulgare__accession_code_OX337659.1:0.0000000000):0.0000000000,species_Hordeum_vulgare__accession_code_OX337448.1:0.0000000000):0.0000000000,species_Hordeum_vulgare__accession_code_OX337442.1:0.0000000000):0.0000000000,species_Hordeum_vulgare__accession_code_OX337439.1:0.0000000000):0.0000000000,species_Hordeum_vulgare__accession_code_OX338360.1:0.0000000000):0.0000000000,species_Hordeum_vulgare__accession_code_OX337430.1:0.0000000000):0.0000000000,species_Hordeum_vulgare__accession_code_OX337587.1:0.0000000000):0.0000000000,species_Hordeum_vulgare__accession_code_OX337571.1:0.0000000000):0.0000000000,species_Hordeum_vulgare__accession_code_OX337668.1:0.0000000000):0.0000000000,species_Hordeum_vulgare__accession_code_OX337832.1:0.0000000000):0.0000000000,species_Hordeum_vulgare__accession_code_OX338001.1:0.0000000000):0.0000000000,species_Hordeum_vulgare__accession_code_OX337745.1:0.0000000000):0.0000000000,species_Hordeum_marinum__accession_code_OR063947.1:0.0000000000):0.0000000000,species_Hordeum_vulgare__accession_code_OX338012.1:0.0000000000):0.0000000000,species_Hordeum_vulgare__accession_code_OX337434.1:0.0000000000):0.0000000000,species_Hordeum_vulgare__accession_code_OX338405.1:0.0000000000):0.0000000000,species_Hordeum_vulgare__accession_code_OX338464.1:0.0000000000):0.0000000000,species_Hordeum_vulgare__accession_code_OX337600.1:0.0000000000):0.0000000000,species_Hordeum_vulgare__accession_code_OX337580.1:0.0000000000):0.0000000000,species_Hordeum_vulgare__accession_code_OX337468.1:0.0000000000):0.0000000000,species_Hordeum_vulgare__accession_code_OX337454.1:0.0000000000):0.0000000000,species_Hordeum_vulgare__accession_code_OX337681.1:0.0000000000):0.0000000000,species_Hordeum_vulgare__accession_code_OX337810.1:0.0000000000):0.0000000000,species_Hordeum_vulgare__accession_code_OX337407.1:0.0000000000):0.0000000000,species_Hordeum_vulgare__accession_code_OX337505.1:0.0000000000):0.0000000000,species_Hordeum_vulgare__accession_code_OX337740.1:0.0000000000):0.0000000000,species_Hordeum_pusillum__accession_code_NC_081960.1:0.0000000000):0.0000000000,species_Hordeum_vulgare__accession_code_OX338311.1:0.0000000000):0.0000000000,species_Hordeum_vulgare__accession_code_OX337651.1:0.0000000000):0.0000000000,species_Hordeum_vulgare__accession_code_OX338085.1:0.0000000000):0.0000000000,species_Hordeum_vulgare__accession_code_OX337983.1:0.0000000000):0.0000000000,species_Hordeum_vulgare__accession_code_OX337504.1:0.0000000000):0.0000000000,species_Hordeum_vulgare__accession_code_OX337947.1:0.0000000000):0.0000000000,species_Hordeum_vulgare__accession_code_OX337829.1:0.0000000000):0.0000000000,species_Hordeum_vulgare__accession_code_OX338109.1:0.0000000000):0.0000000000,species_Hordeum_vulgare__accession_code_OX338297.1:0.0000000000):0.0000000000,species_Hordeum_vulgare__accession_code_OX337562.1:0.0000000000):0.0000000000,species_Hordeum_vulgare__accession_code_OX337569.1:0.0000000000):0.0000000000,species_Hordeum_vulgare__accession_code_OX338112.1:0.0000000000):0.0000000000,species_Hordeum_vulgare__accession_code_OX337905.1:0.0000000000):0.0000000000,species_Hordeum_vulgare__accession_code_OX337447.1:0.0000000000):0.0000000000,species_Hordeum_vulgare__accession_code_OX338223.1:0.0000000000):0.0000000000,species_Hordeum_vulgare__accession_code_OX338421.1:0.0000000000):0.0000000000,species_Hordeum_vulgare__accession_code_OX337645.1:0.0000000000):0.0000000000,species_Hordeum_vulgare__accession_code_OX338213.1:0.0000000000):0.0000000000,species_Hordeum_vulgare__accession_code_OX338277.1:0.0000000000):0.0000000000,species_Hordeum_vulgare__accession_code_OX337594.1:0.0000000000):0.0000000000,species_Hordeum_vulgare__accession_code_OX337946.1:0.0000000000):0.0000000000,species_Hordeum_vulgare__accession_code_OX338097.1:0.0000000000):0.0000000000,species_Hordeum_vulgare__accession_code_OX337672.1:0.0000000000):0.0000000000,species_Hordeum_vulgare__accession_code_OX337456.1:0.0000000000):0.0000000000,species_Hordeum_vulgare__accession_code_OX338199.1:0.0000000000):0.0000000000,species_Hordeum_vulgare__accession_code_OX337449.1:0.0000000000):0.0000000000,species_Hordeum_vulgare__accession_code_OX338121.1:0.0000000000):0.0000000000,species_Hordeum_vulgare__accession_code_OX338482.1:0.0000000000):0.0000000000,species_Hordeum_vulgare__accession_code_OX337920.1:0.0000000000):0.0000000000,species_Hordeum_vulgare__accession_code_OX337853.1:0.0000000000):0.0000000000,species_Hordeum_vulgare__accession_code_OX337406.1:0.0000000000):0.0000000000,species_Hordeum_vulgare__accession_code_OX338423.1:0.0000000000):0.0000000000,species_Hordeum_vulgare__accession_code_OX337843.1:0.0000000000):0.0000000000,species_Hordeum_vulgare__accession_code_OX337476.1:0.0000000000):0.0000000000,species_Hordeum_vulgare__accession_code_OX338407.1:0.0000000000):0.0000000000,species_Hordeum_vulgare__accession_code_OX337820.1:0.0000000000):0.0000000000,species_Hordeum_vulgare__accession_code_OX337433.1:0.0000000000):0.0000000000,species_Hordeum_vulgare__accession_code_OX337802.1:0.0000000000):0.0000000000,species_Hordeum_vulgare__accession_code_OX337899.1:0.0000000000):0.0000000000,species_Hordeum_vulgare__accession_code_OX337889.1:0.0000000000):0.0000000000,species_Hordeum_vulgare__accession_code_OX337543.1:0.0000000000):0.0000000000,species_Hordeum_vulgare__accession_code_OX338240.1:0.0000000000):0.0000000000,species_Hordeum_vulgare__accession_code_OX337532.1:0.0000000000):0.0000000000,species_Hordeum_vulgare__accession_code_OX337420.1:0.0000000000):0.0000000000,species_Hordeum_vulgare__accession_code_OX337966.1:0.0000000000):0.0000000000,species_Hordeum_vulgare__accession_code_OX337667.1:0.0000000000):0.0000000000,species_Hordeum_vulgare__accession_code_OX337416.1:0.0000000000):0.0000000000,species_Hordeum_vulgare__accession_code_OX338205.1:0.0000000000):0.0000000000,species_Hordeum_vulgare__accession_code_OX337419.1:0.0000000000):0.0000000000,species_Hordeum_vulgare__accession_code_MN171389.1:0.0000000000):0.0000000000,species_Hordeum_vulgare__accession_code_OX338173.1:0.0000000000):0.0000000000,species_Hordeum_vulgare__accession_code_OX337440.1:0.0000000000):0.0000000000,species_Hordeum_vulgare__accession_code_OX338093.1:0.0000000000):0.0000000000,species_Hordeum_vulgare__accession_code_OX337421.1:0.0000000000):0.0000000000,species_Hordeum_vulgare__accession_code_OX338062.1:0.0000000000):0.0000000000,species_Hordeum_vulgare__accession_code_OX338032.1:0.0000000000):0.0000000000,species_Hordeum_vulgare__accession_code_MN171392.1:0.0000000000):0.0000000000,species_Hordeum_vulgare__accession_code_OX337445.1:0.0000000000):0.0000000000,species_Hordeum_vulgare__accession_code_OX337683.1:0.0000000000):0.0000000000,species_Hordeum_vulgare__accession_code_OX337586.1:0.0000000000):0.0000000000,species_Hordeum_vulgare__accession_code_OX337786.1:0.0000000000):0.0000000000,species_Hordeum_vulgare__accession_code_OX338050.1:0.0000000000):0.0000000000,species_Hordeum_vulgare__accession_code_OX337710.1:0.0000000000):0.0000000000,species_Hordeum_vulgare__accession_code_OX337529.1:0.0000000000):0.0000000000,species_Hordeum_vulgare__accession_code_OX337426.1:0.0000000000):0.0000000000,species_Hordeum_vulgare__accession_code_OX338125.1:0.0000000000):0.0000000000,species_Hordeum_vulgare__accession_code_OX337432.1:0.0000000000):0.0000000000,species_Hordeum_vulgare__accession_code_OX337619.1:0.0000000000):0.0000000000,species_Hordeum_vulgare__accession_code_OX338023.1:0.0000000000):0.0000000000,species_Hordeum_vulgare__accession_code_OX337405.1:0.0000000000):0.0000000000,species_Hordeum_vulgare__accession_code_OX337866.1:0.0000000000):0.0000000000,species_Hordeum_vulgare__accession_code_OX337663.1:0.0000000000):0.0000000000,species_Hordeum_vulgare__accession_code_OX338364.1:0.0000000000):0.0000000000,species_Hordeum_vulgare__accession_code_OX337693.1:0.0000000000):0.0000000000,species_Hordeum_vulgare__accession_code_OX338073.1:0.0000000000):0.0000000000,species_Hordeum_vulgare__accession_code_OX337451.1:0.0000000000):0.0000000000,species_Hordeum_vulgare__accession_code_OX337813.1:0.0000000000):0.0000000000,species_Hordeum_vulgare__accession_code_OX338090.1:0.0000000000):0.0000000000,species_Hordeum_vulgare__accession_code_OX338304.1:0.0000000000):0.0000000000,species_Hordeum_vulgare__accession_code_OX337467.1:0.0000000000):0.0000000000,species_Hordeum_vulgare__accession_code_OX338087.1:0.0000000000):0.0000000000,species_Hordeum_vulgare__accession_code_OX337845.1:0.0000000000):0.0000000000,species_Hordeum_vulgare__accession_code_OX338472.1:0.0000000000):0.0000000000,species_Hordeum_vulgare__accession_code_OX337948.1:0.0000000000):0.0000000000,species_Hordeum_vulgare__accession_code_OX338107.1:0.0000000000):0.0000000000,species_Hordeum_vulgare__accession_code_OX337604.1:0.0000000000):0.0000000000,species_Hordeum_vulgare__accession_code_OX338327.1:0.0000000000):0.0000000000,species_Hordeum_vulgare__accession_code_OX337935.1:0.0000000000):0.0000000000,species_Hordeum_vulgare__accession_code_OX338397.1:0.0000000000):0.0000000000,species_Hordeum_vulgare__accession_code_OX338015.1:0.0000000000):0.0000000000,species_Hordeum_vulgare__accession_code_OX337927.1:0.0000000000):0.0000000000,species_Hordeum_vulgare__accession_code_OX338149.1:0.0000000000):0.0000000000,species_Hordeum_vulgare__accession_code_OX337500.1:0.0000000000):0.0000000000,species_Hordeum_vulgare__accession_code_OX337556.1:0.0000000000):0.0000000000,species_Hordeum_vulgare__accession_code_OX338101.1:0.0000000000):0.0000000000,species_Hordeum_vulgare__accession_code_OX338067.1:0.0000000000):0.0000000000,species_Hordeum_vulgare__accession_code_OX338017.1:0.0000000000):0.0000000000,species_Hordeum_vulgare__accession_code_OX337462.1:0.0000000000):0.0000000000,species_Hordeum_vulgare__accession_code_OX337774.1:0.0000000000):0.0000000000,species_Hordeum_vulgare__accession_code_OX337429.1:0.0000000000):0.0000000000,species_Hordeum_vulgare__accession_code_OX337409.1:0.0000000000):0.0000000000,species_Hordeum_vulgare__accession_code_OX337770.1:0.0000000000):0.0000000000,species_Hordeum_vulgare__accession_code_OX337417.1:0.0000000000):0.0000000000,species_Hordeum_vulgare__accession_code_OX338116.1:0.0000000000):0.0000000000,species_Hordeum_vulgare__accession_code_OX337945.1:0.0000000000):0.0000000000,species_Hordeum_vulgare__accession_code_OX337465.1:0.0000000000):0.0000000000,species_Hordeum_vulgare__accession_code_OX337662.1:0.0000000000):0.0000000000,species_Hordeum_vulgare__accession_code_OX337415.1:0.0000000000):0.0000000000,species_Hordeum_vulgare__accession_code_OX338399.1:0.0000000000):0.0000000000,species_Hordeum_vulgare__accession_code_OX337713.1:0.0000000000):0.0000000000,species_Hordeum_vulgare__accession_code_OX337632.1:0.0000000000):0.0000000000,species_Hordeum_vulgare__accession_code_OX337925.1:0.0000000000):0.0000000000,species_Hordeum_vulgare__accession_code_MN171388.1:0.0000000000):0.0000000000,species_Hordeum_vulgare__accession_code_OX338005.1:0.0000000000):0.0000000000,species_Hordeum_vulgare__accession_code_OX337452.1:0.0000000000):0.0000000000,species_Hordeum_vulgare__accession_code_OX337441.1:0.0000000000):0.0000000000,species_Hordeum_vulgare__accession_code_OX338445.1:0.0000000000):0.0000000000,species_Hordeum_vulgare__accession_code_OX338352.1:0.0000000000):0.0000000000,species_Hordeum_vulgare__accession_code_OX337398.1:0.0000000000):0.0000000000,species_Hordeum_vulgare__accession_code_OX338487.1:0.0000000000):0.0000000000,species_Hordeum_vulgare__accession_code_OX338403.1:0.0000000000):0.0000000000,species_Hordeum_vulgare__accession_code_OX338247.1:0.0000000000):0.0000000000,species_Hordeum_vulgare__accession_code_OX338287.1:0.0000000000):0.0000000000,species_Hordeum_vulgare__accession_code_OX337644.1:0.0000000000):0.0000000000,species_Hordeum_vulgare__accession_code_OX338452.1:0.0000000000):0.0000000000,species_Hordeum_vulgare__accession_code_OX337492.1:0.0000000000):0.0000000000,species_Hordeum_vulgare__accession_code_OX338361.1:0.0000000000):0.0000000000,species_Hordeum_vulgare__accession_code_OX338129.1:0.0000000000):0.0000000000,species_Hordeum_vulgare__accession_code_OX337932.1:0.0000000000):0.0000000000,species_Hordeum_vulgare__accession_code_OX337493.1:0.0000000000):0.0000000000,species_Hordeum_vulgare__accession_code_OX337408.1:0.0000000000):0.0000000000,species_Hordeum_vulgare__accession_code_OX338174.1:0.0000000000):0.0000000000,species_Hordeum_vulgare__accession_code_OX338004.1:0.0000000000):0.0000000000,species_Hordeum_vulgare__accession_code_OX337438.1:0.0000000000):0.0000000000,species_Hordeum_vulgare__accession_code_OX338320.1:0.0000000000):0.0000000000,species_Hordeum_vulgare__accession_code_OX338335.1:0.0000000000):0.0000000000,species_Hordeum_vulgare__accession_code_OX337557.1:0.0000000000):0.0000000000,species_Hordeum_vulgare__accession_code_OX338353.1:0.0000000000):0.0000000000,species_Hordeum_vulgare__accession_code_OX338366.1:0.0000000000):0.0000000000,species_Hordeum_vulgare__accession_code_OX337727.1:0.0000000000):0.0000000000,species_Hordeum_vulgare__accession_code_OX338359.1:0.0000000000):0.0000000000,species_Hordeum_vulgare__accession_code_OX337922.1:0.0000000000):0.0000000000,species_Hordeum_vulgare__accession_code_OX337844.1:0.0000000000):0.0000000000,species_Hordeum_vulgare__accession_code_OX338207.1:0.0000000000):0.0000000000,species_Hordeum_vulgare__accession_code_OX338183.1:0.0000000000):0.0000000000,species_Hordeum_vulgare__accession_code_OX337424.1:0.0000000000):0.0000000000,species_Hordeum_vulgare__accession_code_OX337831.1:0.0000000000):0.0000000000,species_Hordeum_vulgare__accession_code_OX337542.1:0.0000000000):0.0000000000,species_Hordeum_vulgare__accession_code_OX338074.1:0.0000000000):0.0000000000,species_Hordeum_vulgare__accession_code_OX337954.1:0.0000000000):0.0000000000,species_Hordeum_vulgare__accession_code_OX337902.1:0.0000000000):0.0000000000,species_Hordeum_vulgare__accession_code_OX337913.1:0.0000000000):0.0000000000,species_Hordeum_vulgare__accession_code_OX338468.1:0.0000000000):0.0000000000,species_Hordeum_vulgare__accession_code_OX337509.1:0.0000000000):0.0000000000,species_Hordeum_vulgare__accession_code_OX338100.1:0.0000000000):0.0000000000,species_Hordeum_vulgare__accession_code_OX337661.1:0.0000000000):0.0000000000,species_Hordeum_vulgare__accession_code_OX337412.1:0.0000000000):0.0000000000,species_Hordeum_vulgare__accession_code_OX337865.1:0.0000000000):0.0000000000,species_Hordeum_vulgare__accession_code_OX337394.1:0.0000000000):0.0000000000,species_Hordeum_vulgare__accession_code_OX338368.1:0.0000000000):0.0000000000,species_Hordeum_vulgare__accession_code_OX338167.1:0.0000000000):0.0000000000,species_Hordeum_vulgare__accession_code_OX337861.1:0.0000000000):0.0000000000,species_Hordeum_vulgare__accession_code_OX338072.1:0.0000000000):0.0000000000,species_Hordeum_vulgare__accession_code_OX337675.1:0.0000000000):0.0000000000,species_Hordeum_vulgare__accession_code_OX337658.1:0.0000000000):0.0000000000,species_Hordeum_vulgare__accession_code_OX337735.1:0.0000000000):0.0000000000,species_Hordeum_vulgare__accession_code_OX337964.1:0.0000000000):0.0000000000,species_Hordeum_vulgare__accession_code_OX338255.1:0.0000000000):0.0000000000,species_Hordeum_vulgare__accession_code_OX338162.1:0.0000000000):0.0000000000,species_Hordeum_vulgare__accession_code_OX337664.1:0.0000000000):0.0000000000,species_Hordeum_vulgare__accession_code_OX337460.1:0.0000000000):0.0000000000,species_Hordeum_vulgare__accession_code_OX338194.1:0.0000000000):0.0000000000,species_Hordeum_vulgare__accession_code_OX338148.1:0.0000000000):0.0000000000,species_Hordeum_vulgare__accession_code_OX337595.1:0.0000000000):0.0000000000,species_Hordeum_vulgare__accession_code_OX337811.1:0.0000000000):0.0000000000,species_Hordeum_vulgare__accession_code_OX338333.1:0.0000000000):0.0000000000,species_Hordeum_vulgare__accession_code_OX338278.1:0.0000000000):0.0000000000,species_Hordeum_vulgare__accession_code_OX337646.1:0.0000000000):0.0000000000,species_Hordeum_vulgare__accession_code_NC_056985.1:0.0000000000):0.0000000000,species_Hordeum_vulgare__accession_code_OX338210.1:0.0000000000):0.0000000000,species_Hordeum_bogdanii__accession_code_MW628890.1:0.0000000000):0.0000000000,species_Hordeum_vulgare__accession_code_OX337982.1:0.0000000000):0.0000000000,species_Hordeum_vulgare__accession_code_OX337463.1:0.0000000000):0.0000000000,species_Hordeum_vulgare__accession_code_OX338139.1:0.0000000000):0.0000000000,species_Hordeum_vulgare__accession_code_NC_008590.1:0.0000000000):0.0000000000,species_Hordeum_vulgare__accession_code_OX338014.1:0.0000000000):0.0000000000,species_Hordeum_vulgare__accession_code_OX338264.1:0.0000000000):0.0000000000,species_Hordeum_vulgare__accession_code_OX337888.1:0.0000000000):0.0000000000,species_Hordeum_vulgare__accession_code_OX338481.1:0.0000000000):0.0000000000,species_Hordeum_vulgare__accession_code_OX337455.1:0.0000000000):0.0000000000,species_Hordeum_vulgare__accession_code_OX337697.1:0.0000000000):0.0000000000,species_Hordeum_vulgare__accession_code_KC912687.1:0.0000000000):0.0000000000,species_Hordeum_vulgare__accession_code_OX338388.1:0.0000000000):0.0000000000,species_Hordeum_vulgare__accession_code_OX338091.1:0.0000000000):0.0000000000,species_Hordeum_vulgare__accession_code_OX337848.1:0.0000000000):0.0000000000,species_Hordeum_vulgare__accession_code_OX337716.1:0.0000000000):0.0000000000,species_Hordeum_vulgare__accession_code_OX338380.1:0.0000000000):0.0000000000,species_Hordeum_vulgare__accession_code_OX337639.1:0.0000000000):0.0000000000,species_Hordeum_vulgare__accession_code_OX338056.1:0.0000000000):0.0000000000,species_Hordeum_vulgare__accession_code_OX338007.1:0.0000000000):0.0000000000,species_Hordeum_vulgare__accession_code_OX338288.1:0.0000000000):0.0000000000,species_Hordeum_vulgare__accession_code_OX338060.1:0.0000000000):0.0000000000,species_Hordeum_vulgare__accession_code_OX337427.1:0.0000000000):0.0000000000,species_Hordeum_vulgare__accession_code_OX337431.1:0.0000000000):0.0000000000,species_Hordeum_vulgare__accession_code_OX337730.1:0.0000000000):0.0000000000,species_Hordeum_vulgare__accession_code_OX338490.1:0.0000000000):0.0000000000,species_Hordeum_vulgare__accession_code_OX338117.1:0.0000000000):0.0000000000,species_Hordeum_vulgare__accession_code_OX337497.1:0.0000000000):0.0000000000,species_Hordeum_vulgare__accession_code_OX338363.1:0.0000000000):0.0000010000,species_Hordeum_vulgare__accession_code_OX338122.1:0.0000010000):0.0000010000):0.0013285830,species_Hordeum_bogdanii__accession_code_NC_043839.1:0.0006637217):0.0000024085):0.0006634799,(((((((species_Aegilops_tauschii__accession_code_MN258081.1:0.0006634799,species_Triticum_aestivum__accession_code_AB042240.3:0.0006633812):0.0000010000,species_Aegilops_umbellulata__accession_code_NC_046696.1:0.0000010000):0.0000010000,((((((((((((((((((((((((((((((((((((((((((((((((((((((((((((((((((((((((((((((((((((((((species_Triticum_petropavlovskyi__accession_code_PV185783.1:0.0000000000,species_Aegilops_bicornis__accession_code_NC_024831.1:0.0000000000):0.0000000000,species_Triticum_turgidum__accession_code_PQ723554.1:0.0000000000):0.0000000000,species_Triticum_aestivum__accession_code_MK348601.1:0.0000000000):0.0000000000,species_Aegilops_kotschyi__accession_code_NC_024832.1:0.0000000000):0.0000000000,species_Aegilops_tauschii__accession_code_MN258084.1:0.0000000000):0.0000000000,species_Triticum_carthlicum__accession_code_LC376795.1:0.0000000000):0.0000000000,species_Triticum_turgidum__accession_code_PQ632092.1:0.0000000000):0.0000000000,species_Triticum_aestivum__accession_code_PQ632091.1:0.0000000000):0.0000000000,species_Triticum_aestivum__accession_code_MH051715.1:0.0000000000):0.0000000000,species_Triticum_timopheevii__accession_code_OR936057.1:0.0000000000):0.0000000000,species_Triticum_monococcum__accession_code_LC005977.1:0.0000000000):0.0000000000,species_Aegilops_geniculata__accession_code_NC_023097.1:0.0000000000):0.0000000000,species_Triticum_turgidum__accession_code_KJ614402.1:0.0000000000):0.0000000000,species_Triticum_aestivum__accession_code_LC625865.1:0.0000000000):0.0000000000,species_Aegilops_tauschii__accession_code_MN223976.1:0.0000000000):0.0000000000,species_Triticum_timopheevii__accession_code_KJ614407.1:0.0000000000):0.0000000000,species_Aegilops_tauschii__accession_code_MN258090.1:0.0000000000):0.0000000000,species_Triticum_turgidum__accession_code_KJ614400.1:0.0000000000):0.0000000000,species_Triticum_timopheevii__accession_code_NC_024764.1:0.0000000000):0.0000000000,species_Aegilops_searsii__accession_code_NC_024815.1:0.0000000000):0.0000000000,species_Triticum_aestivum__accession_code_MW575926.1:0.0000000000):0.0000000000,species_Aegilops_tauschii__accession_code_MN223978.1:0.0000000000):0.0000000000,species_Triticum_urartu__accession_code_KJ174105.1:0.0000000000):0.0000000000,species_Triticum_monococcum__accession_code_PP067985.1:0.0000000000):0.0000000000,species_Triticum_turgidum__accession_code_LC377262.1:0.0000000000):0.0000000000,species_Triticum_monococcum__accession_code_NC_021760.1:0.0000000000):0.0000000000,species_Aegilops_searsii__accession_code_KJ614413.1:0.0000000000):0.0000000000,species_Triticum_timopheevii__accession_code_KJ614408.1:0.0000000000):0.0000000000,species_Triticum_urartu__accession_code_NC_021762.1:0.0000000000):0.0000000000,species_Triticum_timopheevii__accession_code_PQ632084.1:0.0000000000):0.0000000000,species_Aegilops_tauschii__accession_code_MN258086.1:0.0000000000):0.0000000000,species_Aegilops_sharonensis__accession_code_KJ614417.1:0.0000000000):0.0000000000,species_Triticum_zhukovskyi__accession_code_LC655225.1:0.0000000000):0.0000000000,species_Triticum_timopheevii__accession_code_OR936056.1:0.0000000000):0.0000000000,species_Amblyopyrum_muticum__accession_code_PQ632085.1:0.0000000000):0.0000000000,species_Triticum_aestivum__accession_code_MW648991.1:0.0000000000):0.0000000000,species_Aegilops_tauschii__accession_code_MN223977.1:0.0000000000):0.0000000000,species_Triticum_monococcum__accession_code_OR936050.1:0.0000000000):0.0000000000,species_Triticum_timopheevii__accession_code_PQ625804.1:0.0000000000):0.0000000000,species_Aegilops_tauschii__accession_code_MN258089.1:0.0000000000):0.0000000000,species_Triticum_aestivum__accession_code_KJ614403.1:0.0000000000):0.0000000000,species_Triticum_aestivum__accession_code_LC622405.1:0.0000000000):0.0000000000,species_Aegilops_searsii__accession_code_KJ614415.1:0.0000000000):0.0000000000,species_Aegilops_tauschii__accession_code_MN258082.1:0.0000000000):0.0000000000,species_Triticum_turgidum__accession_code_KJ614399.1:0.0000000000):0.0000000000,species_Triticum_macha__accession_code_NC_025955.1:0.0000000000):0.0000000000,species_Aegilops_tauschii__accession_code_MN258085.1:0.0000000000):0.0000000000,species_Triticum_timopheevii__accession_code_AB976560.1:0.0000000000):0.0000000000,species_Amblyopyrum_muticum__accession_code_PQ632086.1:0.0000000000):0.0000000000,species_Triticum_urartu__accession_code_KJ614411.1:0.0000000000):0.0000000000,species_Triticum_aestivum__accession_code_MN605257.1:0.0000000000):0.0000000000,species_Triticum_carthlicum__accession_code_LC375535.1:0.0000000000):0.0000000000,species_Triticum_aestivum__accession_code_PP829256.1:0.0000000000):0.0000000000,species_Triticum_compactum__accession_code_LC623764.1:0.0000000000):0.0000000000,species_Aegilops_tauschii__accession_code_MN258087.1:0.0000000000):0.0000000000,species_Triticum_aestivum__accession_code_MW548260.1:0.0000000000):0.0000000000,species_Aegilops_tauschii__accession_code_MN258080.1:0.0000000000):0.0000000000,species_Triticum_timopheevii__accession_code_LC655300.1:0.0000000000):0.0000000000,species_Triticum_monococcum__accession_code_OR803873.1:0.0000000000):0.0000000000,species_Triticum_turgidum__accession_code_PQ723555.1:0.0000000000):0.0000000000,species_Triticum_timopheevii__accession_code_KJ614409.1:0.0000000000):0.0000000000,species_Triticum_macha__accession_code_LC375773.1:0.0000000000):0.0000000000,species_Aegilops_tauschii__accession_code_NC_022133.1:0.0000000000):0.0000000000,species_Triticum_polonicum__accession_code_PQ632094.1:0.0000000000):0.0000000000,species_Aegilops_sharonensis__accession_code_NC_024816.1:0.0000000000):0.0000000000,species_Aegilops_tauschii__accession_code_MN258088.1:0.0000000000):0.0000000000,species_Triticum_compactum__accession_code_LC623766.1:0.0000000000):0.0000000000,species_Triticum_macha__accession_code_LC372826.1:0.0000000000):0.0000000000,species_Triticum_carthlicum__accession_code_PQ632093.1:0.0000000000):0.0000000000,species_Triticum_turgidum__accession_code_KJ614398.1:0.0000000000):0.0000000000,species_Aegilops_tauschii__accession_code_MN223975.1:0.0000000000):0.0000000000,species_Aegilops_tauschii__accession_code_MN258078.1:0.0000000000):0.0000000000,species_Aegilops_tauschii__accession_code_MN258079.1:0.0000000000):0.0000000000,species_Triticum_aestivum__accession_code_MW889057.1:0.0000000000):0.0000000000,species_Triticum_turgidum__accession_code_MZ230674.1:0.0000000000):0.0000000000,species_Triticum_macha__accession_code_LC374397.1:0.0000000000):0.0000000000,species_Triticum_aestivum__accession_code_KC912694.1:0.0000000000):0.0000000000,species_Triticum_turgidum__accession_code_NC_024814.1:0.0000000000):0.0000000000,species_Aegilops_longissima__accession_code_NC_024830.1:0.0000000000):0.0000000000,species_Aegilops_tauschii__accession_code_KJ614412.1:0.0000000000):0.0000000000,species_Aegilops_umbellulata__accession_code_PP908993.1:0.0000000000):0.0000000000,species_Triticum_aestivum__accession_code_LC377169.1:0.0000000000):0.0000000000,species_Aegilops_tauschii__accession_code_MN258083.1:0.0000000000):0.0000000000,species_Triticum_turgidum__accession_code_PQ632090.1:0.0000000000):0.0000000000,species_Aegilops_cylindrica__accession_code_NC_023096.1:0.0000000000):0.0000000000,species_Triticum_aestivum__accession_code_KJ592713.1:0.0000000000):0.0000000000,species_Triticum_turgidum__accession_code_KJ614401.1:0.0000000000):0.0000000000,species_Triticum_aestivum__accession_code_MN605258.1:0.0000000000):0.0000010000):0.0000010000,(species_Aegilops_comosa__accession_code_NC_046697.1:0.0014423679,(species_Triticum_turgidum__accession_code_MK253668.1:0.0375208156,species_Triticum_turgidum__accession_code_KM352501.1:0.0000010000):0.0000010000):0.0000010000):0.0000010000,((((species_Taeniatherum_caput_medusae__accession_code_MH285856.1:0.0006629591,species_Taeniatherum_caput_medusae__accession_code_NC_037160.1:0.0000010000):0.0006632263,species_Triticum_aestivum__accession_code_KX631429.1:0.0013291989):0.0000010000,((((((((((((species_Triticum_zhukovskyi__accession_code_NC_046698.1:0.0000000000,species_Triticum_timopheevii__accession_code_MG958546.1:0.0000000000):0.0000000000,species_Aegilops_tauschii__accession_code_MG958544.1:0.0000000000):0.0000000000,species_Aegilops_longissima__accession_code_MG958549.1:0.0000000000):0.0000000000,species_Triticum_turgidum__accession_code_MG958545.1:0.0000000000):0.0000000000,species_Triticum_monococcum__accession_code_MG958551.1:0.0000000000):0.0000000000,species_Triticum_aestivum__accession_code_MG958554.1:0.0000000000):0.0000000000,species_Triticum_urartu__accession_code_MG958555.1:0.0000000000):0.0000000000,species_Triticum_turgidum__accession_code_MG958552.1:0.0000000000):0.0000000000,species_Triticum_turgidum__accession_code_MG958550.1:0.0000000000):0.0000000000,species_Triticum_aestivum__accession_code_MG958556.1:0.0000000000):0.0000000000,species_Triticum_timopheevii__accession_code_MG958559.1:0.0000000000):0.0000000000,species_Triticum_monococcum__accession_code_MG958558.1:0.0000000000):0.0000010000):0.0000010000,((((species_Secale_strictum__accession_code_OQ700976.1:0.0000000000,species_Secale_cereale__accession_code_MZ507427.1:0.0000000000):0.0000010000,species_Secale_cereale__accession_code_NC_021761.1:0.0000010000):0.0006640536,((((((species_Secale_cereale__accession_code_OQ700975.1:0.0000000000,species_Secale_strictum__accession_code_LC645210.1:0.0000000000):0.0000000000,species_Secale_sylvestre__accession_code_LC649171.1:0.0000000000):0.0000000000,species_Secale_sylvestre__accession_code_MW557517.1:0.0000000000):0.0000000000,species_Secale_strictum__accession_code_OL979486.1:0.0000000000):0.0000000000,species_Secale_cereale__accession_code_OL688773.1:0.0000000000):0.0000010000,species_Secale_strictum__accession_code_OQ700974.1:0.0000010000):0.0000010000):0.0006633967,species_Triticum_aestivum__accession_code_MK348610.1:0.0006635652):0.0000010000):0.0000010000):0.0000010000,species_Triticum_ispahanicum__accession_code_PV185782.1:0.0000010000):0.0006653323,species_Crithopsis_delileana__accession_code_MH285849.1:0.0000010000):0.0013333577):0.0000023493,((species_Thinopyrum_obtusiflorum__accession_code_NC_049154.1:0.0000000000,species_Australopyrum_pectinatum__accession_code_MW309815.1:0.0000000000):0.0000010000,species_Thinopyrum_elongatum__accession_code_MW888707.1:0.0000010000):0.0006646124):0.0000010000,species_Bromus_catharticus__accession_code_NC_054212.1:0.0006646277):0.0000010000,species_Agropyron_fragile__accession_code_PV605575.1:0.0000010000):0.0000010000,species_Elymus_virginicus__accession_code_NC_058750.1:0.0006645022):0.0000010000,species_Anthosachne_rectiseta__accession_code_MK775260.1:0.0006645184):0.0000010000,species_Pseudoroegneria_libanotica__accession_code_KX822019.1:0.0013304967):0.0000010000,((((species_Leymus_duthiei__accession_code_NC_058748.1:0.0000000000,species_Leymus_duthiei__accession_code_MW628896.1:0.0000000000):0.0000010000,species_Leymus_duthiei__accession_code_MW628897.1:0.0000010000):0.0006648766,species_Leymus_arenarius__accession_code_NC_063960.1:0.0006645983):0.0000010000,(((((((((((((((((((((species_Elymus_magellanicus__accession_code_MZ337548.1:0.0000000000,species_Leymus_chinensis__accession_code_MW628893.1:0.0000000000):0.0000000000,species_Leymus_arenarius__accession_code_MK775256.1:0.0000000000):0.0000000000,species_Leymus_karelinii__accession_code_NC_068584.1:0.0000000000):0.0000000000,species_Psathyrostachys_juncea__accession_code_NC_043838.1:0.0000000000):0.0000000000,species_Leymus_multicaulis__accession_code_MW628899.1:0.0000000000):0.0000000000,species_Leymus_arenarius__accession_code_MW628892.1:0.0000000000):0.0000000000,species_Leymus_multicaulis__accession_code_MZ595317.1:0.0000000000):0.0000000000,species_Leymus_chinensis__accession_code_NC_044900.1:0.0000000000):0.0000000000,species_Leymus_chinensis__accession_code_MW628895.1:0.0000000000):0.0000000000,species_Leymus_paboanus__accession_code_NC_059966.1:0.0000000000):0.0000000000,species_Leymus_racemosus__accession_code_NC_058747.1:0.0000000000):0.0000000000,species_Leymus_racemosus__accession_code_MW628903.1:0.0000000000):0.0000000000,species_Leymus_ramosus__accession_code_NC_068585.1:0.0000000000):0.0000000000,species_Psathyrostachys_huashanica__accession_code_MW628905.1:0.0000000000):0.0000000000,species_Leymus_paboanus__accession_code_MZ595318.1:0.0000000000):0.0000000000,species_Leymus_racemosus__accession_code_MZ595319.1:0.0000000000):0.0000000000,species_Psathyrostachys_juncea__accession_code_MT094327.1:0.0000000000):0.0000000000,species_Leymus_chinensis__accession_code_MW628894.1:0.0000000000):0.0000000000,species_Leymus_multicaulis__accession_code_NC_058746.1:0.0000000000):0.0000000000,species_Leymus_chinensis__accession_code_MK775258.1:0.0000000000):0.0000010000,(species_Leymus_secalinus__accession_code_NC_068586.1:0.0000010000,species_Psathyrostachys_huashanica__accession_code_NC_045871.1:0.0006647138):0.0000010000):0.0000010000):0.0006646323):0.0000010000,species_Agropyron_cristatum__accession_code_MN703654.1:0.0006645184):0.0000010000,((((((((((((((((((((((((((((((((((((((((((((((((((((((((((((((((((((((((((((((((((((((((((((((((((((((((((((((((((((((((((species_Elymus_lanceolatus__accession_code_PV605576.1:0.0000000000,species_Elymus_grandis__accession_code_MN703669.1:0.0000000000):0.0000000000,species_Campeiostachys_dahurica__accession_code_MK775254.1:0.0000000000):0.0000000000,species_Elymus_hystrix__accession_code_NC_058749.1:0.0000000000):0.0000000000,species_Campeiostachys_kamoji__accession_code_NC_051511.1:0.0000000000):0.0000000000,species_Agropyron_fragile__accession_code_PV605569.1:0.0000000000):0.0000000000,species_Elymus_praeruptus__accession_code_PQ385832.1:0.0000000000):0.0000000000,species_Connorochloa_tenuis__accession_code_NC_037165.1:0.0000000000):0.0000000000,species_Thinopyrum_intermedium__accession_code_NC_049153.1:0.0000000000):0.0000000000,species_Pseudoroegneria_libanotica__accession_code_MT385861.1:0.0000000000):0.0000000000,species_Kengyilia_mutica__accession_code_MN703661.1:0.0000000000):0.0000000000,species_Elymus_nevskii__accession_code_PQ450443.1:0.0000000000):0.0000000000,species_Campeiostachys_calcicola__accession_code_NC_066044.1:0.0000000000):0.0000000000,species_Festuca_elata__accession_code_PP864378.1:0.0000000000):0.0000000000,species_Henrardia_persica__accession_code_MH285853.1:0.0000000000):0.0000000000,species_Elymus_trachycaulus__accession_code_MW752517.1:0.0000000000):0.0000000000,species_Kengyilia_hirsuta__accession_code_MN703659.1:0.0000000000):0.0000000000,species_Elymus_macrochaetus__accession_code_PQ385830.1:0.0000000000):0.0000000000,species_Campeiostachys_dahurica__accession_code_MT644147.1:0.0000000000):0.0000000000,species_Thinopyrum_bessarabicum__accession_code_NC_043837.1:0.0000000000):0.0000000000,species_Leymus_angustus__accession_code_NC_068583.1:0.0000000000):0.0000000000,species_Elymus_ciliaris__accession_code_MK775252.1:0.0000000000):0.0000000000,species_Elymus_sibiricus__accession_code_PP234523.1:0.0000000000):0.0000000000,species_Kengyilia_melanthera__accession_code_NC_042706.1:0.0000000000):0.0000000000,species_Kengyilia_thoroldiana__accession_code_MN703662.1:0.0000000000):0.0000000000,species_Dasypyrum_villosum__accession_code_MT089566.1:0.0000000000):0.0000000000,species_Agropyron_cristatum__accession_code_MN703657.1:0.0000000000):0.0000000000,species_Festuca_sinensis__accession_code_PP864379.1:0.0000000000):0.0000000000,species_Campeiostachys_nutans__accession_code_MT385866.1:0.0000000000):0.0000000000,species_Elymus_jufinshanicus__accession_code_OL444889.1:0.0000000000):0.0000000000,species_Pascopyrum_smithii__accession_code_MK775259.1:0.0000000000):0.0000000000,species_Kengyilia_laxiflora__accession_code_MN703666.1:0.0000000000):0.0000000000,species_Elymus_dentatus__accession_code_PQ380099.1:0.0000000000):0.0000000000,species_Thinopyrum_pycnanthum__accession_code_MT089570.1:0.0000000000):0.0000000000,species_Elymus_transhyrcanus__accession_code_PQ450445.1:0.0000000000):0.0000000000,species_Dasypyrum_villosum__accession_code_MH285850.1:0.0000000000):0.0000000000,species_Dasypyrum_hordeaceum__accession_code_NC_059958.1:0.0000000000):0.0000000000,species_Elymus_tschimganicus__accession_code_PQ450446.1:0.0000000000):0.0000000000,species_Elymus_strictus__accession_code_NC_066042.1:0.0000000000):0.0000000000,species_Pseudoroegneria_strigosa__accession_code_MT385863.1:0.0000000000):0.0000000000,species_Agropyron_cristatum__accession_code_MN703668.1:0.0000000000):0.0000000000,species_Elymus_sinosubmuticus__accession_code_MT644146.1:0.0000000000):0.0000000000,species_Elymus_stipifolius__accession_code_MT385862.1:0.0000000000):0.0000000000,species_Leymus_komarovii__accession_code_NC_058744.1:0.0000000000):0.0000000000,species_Kengyilia_grandiglumis__accession_code_MN703664.1:0.0000000000):0.0000000000,species_Leymus_triticoides__accession_code_NC_058745.1:0.0000000000):0.0000000000,species_Elymus_tauri__accession_code_MT385864.1:0.0000000000):0.0000000000,species_Leymus_mollis__accession_code_NC_063961.1:0.0000000000):0.0000000000,species_Eremopyrum_triticeum__accession_code_MH285852.1:0.0000000000):0.0000000000,species_Kengyilia_grandiglumis__accession_code_NC_058788.1:0.0000000000):0.0000000000,species_Elymus_repens__accession_code_NC_058753.1:0.0000000000):0.0000000000,species_Festuca_nitidula__accession_code_PP864373.1:0.0000000000):0.0000000000,species_Agropyron_desertorum__accession_code_MW309818.1:0.0000000000):0.0000000000,species_Campeiostachys_nutans__accession_code_NC_058918.1:0.0000000000):0.0000000000,species_Campeiostachys_kamoji__accession_code_PV435187.1:0.0000000000):0.0000000000,species_Elymus_sibiricus__accession_code_PV424069.1:0.0000000000):0.0000000000,species_Agropyron_cristatum__accession_code_MN703672.1:0.0000000000):0.0000000000,species_Campeiostachys_nutans__accession_code_PP234536.1:0.0000000000):0.0000000000,species_Leymus_mollis__accession_code_MW628901.1:0.0000000000):0.0000000000,species_Agropyron_cristatum__accession_code_KY126307.1:0.0000000000):0.0000000000,species_Elymus_fedtschenkoi__accession_code_PQ385828.1:0.0000000000):0.0000000000,species_Elymus_gmelinii__accession_code_NC_066043.1:0.0000000000):0.0000000000,species_Kengyilia_stenachyra__accession_code_MN703663.1:0.0000000000):0.0000000000,species_Littledalea_alaica__accession_code_NC_037519.1:0.0000000000):0.0000000000,species_Elymus_trachycaulus__accession_code_PV605570.1:0.0000000000):0.0000000000,species_Campeiostachys_kamoji__accession_code_MT644144.1:0.0000000000):0.0000000000,species_Elymus_lolioides__accession_code_NC_059957.1:0.0000000000):0.0000000000,species_Leymus_triticoides__accession_code_MZ595310.1:0.0000000000):0.0000000000,species_Elymus_repens__accession_code_OM049553.1:0.0000000000):0.0000000000,species_Leymus_coreanus__accession_code_NC_068542.1:0.0000000000):0.0000000000,species_Agropyron_pectiniforme__accession_code_PV605571.1:0.0000000000):0.0000000000,species_Elymus_nevskii__accession_code_PQ450444.1:0.0000000000):0.0000000000,species_Agropyron_cristatum__accession_code_MN703655.1:0.0000000000):0.0000000000,species__submuticus__accession_code_MT644143.1:0.0000000000):0.0000000000,species_Elymus_nevskii__accession_code_PQ385831.1:0.0000000000):0.0000000000,species_Elymus_pendulinus__accession_code_NC_066045.1:0.0000000000):0.0000000000,species_Agropyron_cristatum__accession_code_PV605572.1:0.0000000000):0.0000000000,species_Thinopyrum_pycnanthum__accession_code_MK775253.1:0.0000000000):0.0000000000,species_Kengyilia_melanthera__accession_code_MN703667.1:0.0000000000):0.0000000000,species_Eremopyrum_triticeum__accession_code_NC_059978.1:0.0000000000):0.0000000000,species_Kengyilia_alatavica__accession_code_MN703658.1:0.0000000000):0.0000000000,species_Agropyron_desertorum__accession_code_PV605574.1:0.0000000000):0.0000000000,species_Elymus_sibiricus__accession_code_NC_058919.1:0.0000000000):0.0000000000,species_Thinopyrum_elongatum__accession_code_PV605568.1:0.0000000000):0.0000000000,species_Douglasdeweya_deweyi__accession_code_MK775249.1:0.0000000000):0.0000000000,species_Thinopyrum_elongatum__accession_code_NC_043841.1:0.0000000000):0.0000000000,species_Leymus_mollis__accession_code_MZ595311.1:0.0000000000):0.0000000000,species_Kengyilia_hirsuta__accession_code_NC_058787.1:0.0000000000):0.0000000000,species_Elymus_trachycaulus__accession_code_NC_050404.1:0.0000000000):0.0000000000,species_Agropyron_cristatum__accession_code_MN703656.1:0.0000000000):0.0000000000,species_Elymus_transhyrcanus__accession_code_PQ385833.1:0.0000000000):0.0000000000,species_Campeiostachys_dahurica__accession_code_MT644150.1:0.0000000000):0.0000000000,species_Leymus_cinereus__accession_code_NC_068544.1:0.0000000000):0.0000000000,species_Elymus_caninus__accession_code_PQ380098.1:0.0000000000):0.0000000000,species_Agropyron_mongolicum__accession_code_PV605573.1:0.0000000000):0.0000000000,species_Eremopyrum_orientale__accession_code_NC_059955.1:0.0000000000):0.0000000000,species_Campeiostachys_nutans__accession_code_MT385865.1:0.0000000000):0.0000000000,species_Agropyron_mongolicum__accession_code_MH285848.1:0.0000000000):0.0000000000,species_Kengyilia_kokonorica__accession_code_MN703660.1:0.0000000000):0.0000000000,species_Campeiostachys_purpuraristata__accession_code_NC_063547.1:0.0000000000):0.0000000000,species_Elymus_atratus__accession_code_NC_061050.1:0.0000000000):0.0000000000,species_Leymus_komarovii__accession_code_MW628898.1:0.0000000000):0.0000000000,species_Pseudoroegneria_gracillima__accession_code_NC_059984.1:0.0000000000):0.0000000000,species_Agropyron_cristatum__accession_code_MN703671.1:0.0000000000):0.0000000000,species_Leymus_mollis__accession_code_MW628902.1:0.0000000000):0.0000000000,species_Australopyrum_retrofractum__accession_code_MT089565.1:0.0000000000):0.0000000000,species__breviaristatus__accession_code_MT644142.1:0.0000000000):0.0000000000,species_Henrardia_persica__accession_code_NC_059954.1:0.0000000000):0.0000000000,species_Agropyron_cristatum__accession_code_MN703653.1:0.0000000000):0.0000000000,species_Kengyilia_rigidula__accession_code_MN703665.1:0.0000000000):0.0000000000,species_Littledalea_tibetica__accession_code_MW218960.1:0.0000000000):0.0000000000,species_Eremopyrum_distans__accession_code_MH285851.1:0.0000000000):0.0000000000,species_Campeiostachys_dahurica__accession_code_NC_049159.1:0.0000000000):0.0000000000,species_Australopyrum_retrofractum__accession_code_NC_043840.1:0.0000000000):0.0000000000,species_Elymus_longearistatus__accession_code_PQ385829.1:0.0000000000):0.0000000000,species_Pseudoroegneria_cognata__accession_code_MT385860.1:0.0000000000):0.0000000000,species_Thinopyrum_intermedium__accession_code_PV435186.1:0.0000000000):0.0000000000,species_Littledalea_przevalskyi__accession_code_NC_037497.1:0.0000000000):0.0000000000,species_Littledalea_racemosa__accession_code_NC_036350.1:0.0000000000):0.0000000000,species_Kengyilia_batalinii__accession_code_MK775255.1:0.0000000000):0.0000000000,species_Leymus_condensatus__accession_code_NC_068543.1:0.0000000000):0.0000000000,species_Elymus_nodosus__accession_code_MK775251.1:0.0000000000):0.0000000000,species__dahuricus__accession_code_MT644149.1:0.0000000000):0.0000010000):0.0000010000,(species_Heteranthelium_piliferum__accession_code_MH285854.1:0.0013313136,species_Elymus_longearistatus__accession_code_MN703670.1:0.0006644818):0.0000010000):0.0000010000,((species_Bromus_diandrus__accession_code_OR876372.1:0.0000010000,species_Bromus_diandrus__accession_code_NC_082233.1:0.0000010000):0.0019951583,(((species_Bromus_inermis__accession_code_NC_067047.1:0.0000000000,species_Bromus_inermis__accession_code_MW861351.1:0.0000000000):0.0000000000,species_Bromus_biebersteinii__accession_code_MW309816.1:0.0000000000):0.0000010000,species_Bromus_vulgaris__accession_code_NC_027472.1:0.0000010000):0.0000010000):0.0006653387):0.0000010000,species_Elymus_sibiricus__accession_code_MK775250.1:0.0006646225):0.0006658706,(species_Hesperostipa_neomexicana__accession_code_NC_058914.1:0.0000010000,species_Piptochaetium_avenaceum__accession_code_NC_027483.1:0.0013325930):0.0006645313):0.0000010000,((((species_Glyceria_fluitans__accession_code_PV231452.1:0.0013276207,((species_Pleuropogon_hooverianus__accession_code_NC_059983.1:0.0000000000,species_Glyceria_septentrionalis__accession_code_NC_050405.1:0.0000000000):0.0000010000,species_Glyceria_arkansana__accession_code_NC_050406.1:0.0000010000):0.0000010000):0.0026760687,(species_Schizachne_purpurascens__accession_code_NC_050410.1:0.0006644601,(species_Melica_scabrosa__accession_code_NC_050212.1:0.0013291541,(species_Melica_subulata__accession_code_NC_027478.1:0.0006643710,species_Melica_mutica__accession_code_NC_027477.1:0.0006651637):0.0006640123):0.0000010000):0.0006642679):0.0006638680,species_Brylkinia_caudata__accession_code_NC_059960.1:0.0006659303):0.0013333871,((((((species_Brachypodium_pinnatum__accession_code_NC_059961.1:0.0000010000,species_Brachypodium_sylvaticum__accession_code_NC_058601.1:0.0000010000):0.0013305707,species_Brachypodium_distachyon__accession_code_LT558623.1:0.0013321913):0.0000010000,(species_Brachypodium_distachyon__accession_code_LT558619.1:0.0000010000,species_Brachypodium_distachyon__accession_code_LT558602.1:0.0000010000):0.0000010000):0.0000010000,((((((((((((((((((((((((((((((((((((((((((((((species_Brachypodium_distachyon__accession_code_NC_011032.1:0.0000000000,species_Brachypodium_distachyon__accession_code_LT558587.1:0.0000000000):0.0000000000,species_Brachypodium_distachyon__accession_code_LT558630.1:0.0000000000):0.0000000000,species_Brachypodium_distachyon__accession_code_LT558613.1:0.0000000000):0.0000000000,species_Brachypodium_distachyon__accession_code_LT558617.1:0.0000000000):0.0000000000,species_Brachypodium_distachyon__accession_code_LT558586.1:0.0000000000):0.0000000000,species_Brachypodium_distachyon__accession_code_LT558632.1:0.0000000000):0.0000000000,species_Brachypodium_distachyon__accession_code_LT558611.1:0.0000000000):0.0000000000,species_Brachypodium_distachyon__accession_code_LT558597.1:0.0000000000):0.0000000000,species_Brachypodium_distachyon__accession_code_LT558599.1:0.0000000000):0.0000000000,species_Brachypodium_distachyon__accession_code_LT558605.1:0.0000000000):0.0000000000,species_Brachypodium_distachyon__accession_code_LT558591.1:0.0000000000):0.0000000000,species_Brachypodium_distachyon__accession_code_LT558592.1:0.0000000000):0.0000000000,species_Brachypodium_distachyon__accession_code_LT558633.1:0.0000000000):0.0000000000,species_Brachypodium_distachyon__accession_code_LT558627.1:0.0000000000):0.0000000000,species_Brachypodium_distachyon__accession_code_LT558607.1:0.0000000000):0.0000000000,species_Brachypodium_distachyon__accession_code_LT558626.1:0.0000000000):0.0000000000,species_Brachypodium_distachyon__accession_code_LT558608.1:0.0000000000):0.0000000000,species_Brachypodium_distachyon__accession_code_LT558610.1:0.0000000000):0.0000000000,species_Brachypodium_distachyon__accession_code_LT558635.1:0.0000000000):0.0000000000,species_Brachypodium_distachyon__accession_code_LT558595.1:0.0000000000):0.0000000000,species_Brachypodium_distachyon__accession_code_LT558621.1:0.0000000000):0.0000000000,species_Brachypodium_distachyon__accession_code_LT558590.1:0.0000000000):0.0000000000,species_Brachypodium_distachyon__accession_code_LT222229.1:0.0000000000):0.0000000000,species_Brachypodium_distachyon__accession_code_LT558615.1:0.0000000000):0.0000000000,species_Brachypodium_distachyon__accession_code_LT558583.1:0.0000000000):0.0000000000,species_Brachypodium_distachyon__accession_code_LT558588.1:0.0000000000):0.0000000000,species_Brachypodium_distachyon__accession_code_LT558585.1:0.0000000000):0.0000000000,species_Brachypodium_distachyon__accession_code_LT558616.1:0.0000000000):0.0000000000,species_Brachypodium_distachyon__accession_code_LT558629.1:0.0000000000):0.0000000000,species_Brachypodium_distachyon__accession_code_LT558594.1:0.0000000000):0.0000000000,species_Brachypodium_distachyon__accession_code_LT558614.1:0.0000000000):0.0000000000,species_Brachypodium_distachyon__accession_code_LT558620.1:0.0000000000):0.0000000000,species_Brachypodium_distachyon__accession_code_LT558584.1:0.0000000000):0.0000000000,species_Brachypodium_distachyon__accession_code_LT558628.1:0.0000000000):0.0000000000,species_Brachypodium_distachyon__accession_code_LT558596.1:0.0000000000):0.0000000000,species_Brachypodium_distachyon__accession_code_LT558625.1:0.0000000000):0.0000000000,species_Brachypodium_distachyon__accession_code_LT558600.1:0.0000000000):0.0000000000,species_Brachypodium_distachyon__accession_code_LT558604.1:0.0000000000):0.0000000000,species_Brachypodium_distachyon__accession_code_LT558601.1:0.0000000000):0.0000000000,species_Brachypodium_distachyon__accession_code_LT558612.1:0.0000000000):0.0000000000,species_Brachypodium_distachyon__accession_code_LT558618.1:0.0000000000):0.0000000000,species_Brachypodium_distachyon__accession_code_LT558622.1:0.0000000000):0.0000000000,species_Brachypodium_distachyon__accession_code_LT558598.1:0.0000000000):0.0000000000,species_Brachypodium_distachyon__accession_code_LT558609.1:0.0000000000):0.0000000000,species_Brachypodium_distachyon__accession_code_LT558593.1:0.0000000000):0.0000010000,(species_Brachypodium_distachyon__accession_code_LT558634.1:0.0000010000,((((((species_Brachypodium_stacei__accession_code_NC_036837.1:0.0000000000,species_Brachypodium_hybridum__accession_code_LT558624.1:0.0000000000):0.0000000000,species_Brachypodium_distachyon__accession_code_LT558603.1:0.0000000000):0.0000010000,species_Brachypodium_hybridum__accession_code_NC_036836.1:0.0000010000):0.0000435233,species_Brachypodium_distachyon__accession_code_LT558606.1:0.0000010000):0.0000028696,species_Brachypodium_distachyon__accession_code_LT558631.1:0.0000010000):0.0005540463,species_Brachypodium_distachyon__accession_code_LT558582.1:0.0000010000):0.0000639662):0.0000010000):0.0000010000):0.0000010000,species_Brachypodium_distachyon__accession_code_MT712787.1:0.0000010000):0.0000010000,species_Brachypodium_distachyon__accession_code_LT558636.1:0.0000010000):0.0006653334):0.0006661081):0.0000010000,species_Stipa_arabica__accession_code_MT850060.1:0.0000010000):0.0000010000,(species_Macrochloa_tenacissima__accession_code_NC_062947.1:0.0006649893,(species_Stipa_roylei__accession_code_NC_059980.1:0.0000010000,species_Trikeraia_hookeri__accession_code_MW699773.1:0.0000010000):0.0006643481):0.0000010000):0.0000010000,species_Stipa_purpurea__accession_code_PP234577.1:0.0000010000):0.0000010000,((((((((((((((((((((((((((((((((((((((((((((((((((((((((((((((((((((((((((((species_Stipa_tianschanica__accession_code_PP234585.1:0.0000000000,species_Nassella_trichotoma__accession_code_KX792500.2:0.0000000000):0.0000000000,species_Stipa_subsessiliflora__accession_code_PP234525.1:0.0000000000):0.0000000000,species_Stipa_borysthenica__accession_code_NC_037025.1:0.0000000000):0.0000000000,species_Stipa_pennata__accession_code_NC_062954.1:0.0000000000):0.0000000000,species_Patis_racemosa__accession_code_NC_059967.1:0.0000000000):0.0000000000,species_Stipa_richteriana__accession_code_MG052612.1:0.0000000000):0.0000000000,species_Stipa_richteriana__accession_code_MH918074.1:0.0000000000):0.0000000000,species_Stipa_bungeana__accession_code_NC_065504.1:0.0000000000):0.0000000000,species_Stipa_caucasica__accession_code_NC_037027.1:0.0000000000):0.0000000000,species_Stipa_lessingiana__accession_code_MH918072.1:0.0000000000):0.0000000000,species_Stipa_baicalensis__accession_code_NC_072325.1:0.0000000000):0.0000000000,species_Stipa_caucasica__accession_code_OP681434.1:0.0000000000):0.0000000000,species_Stipa_roborowskyi__accession_code_NC_072321.1:0.0000000000):0.0000000000,species_Stipa_caucasica__accession_code_OP681438.1:0.0000000000):0.0000000000,species_Stipa_regeliana__accession_code_NC_072319.1:0.0000000000):0.0000000000,species_Stipa_lipskyi__accession_code_MT850068.1:0.0000000000):0.0000000000,species_Stipa_kirghisorum__accession_code_NC_072316.1:0.0000000000):0.0000000000,species_Stipa_purpurea__accession_code_MT850076.1:0.0000000000):0.0000000000,species_Stipa_krylovii__accession_code_NC_072315.1:0.0000000000):0.0000000000,species_Stipa_klimesii__accession_code_NC_062952.1:0.0000000000):0.0000000000,species_Stipa_caucasica__accession_code_MG052602.1:0.0000000000):0.0000000000,species_Stipa_richteriana__accession_code_MH918076.1:0.0000000000):0.0000000000,species_Stipa_aliena__accession_code_NC_072322.1:0.0000000000):0.0000000000,species_Stipa_orientalis__accession_code_NC_037033.1:0.0000000000):0.0000000000,species_Stipa_magnifica__accession_code_NC_037031.1:0.0000000000):0.0000000000,species_Stipa_capillata__accession_code_OP681436.1:0.0000000000):0.0000000000,species_Stipa_przewalskyi__accession_code_OP681449.1:0.0000000000):0.0000000000,species_Stipa_richteriana__accession_code_NC_037029.1:0.0000000000):0.0000000000,species_Stipa_richteriana__accession_code_NC_041508.1:0.0000000000):0.0000000000,species_Stipa_zalesskii__accession_code_NC_037037.1:0.0000000000):0.0000000000,species_Stipa_basiplumosa__accession_code_NC_062959.1:0.0000000000):0.0000000000,species_Stipa_caucasica__accession_code_MG052601.1:0.0000000000):0.0000000000,species_Stipa_tzveleviana__accession_code_NC_062957.1:0.0000000000):0.0000000000,species_Stipa_arabica__accession_code_NC_037024.1:0.0000000000):0.0000000000,species_Stipa_purpurea__accession_code_OP681441.1:0.0000000000):0.0000000000,species_Stipa_capillata__accession_code_MG052599.1:0.0000000000):0.0000000000,species_Stipa_pennata__accession_code_MT850066.1:0.0000000000):0.0000000000,species_Stipa_capillata__accession_code_NC_037026.1:0.0000000000):0.0000000000,species_Stipa_heptapotamica__accession_code_MH918069.1:0.0000000000):0.0000000000,species_Stipa_orientalis__accession_code_OP681435.1:0.0000000000):0.0000000000,species_Stipa_capillacea__accession_code_NC_072323.1:0.0000000000):0.0000000000,species_Stipa_purpurea__accession_code_MT850075.1:0.0000000000):0.0000000000,species_Stipa_sareptana__accession_code_NC_072317.1:0.0000000000):0.0000000000,species_Stipa_caucasica__accession_code_MT850063.1:0.0000000000):0.0000000000,species_Stipa_tianschanica__accession_code_OP681433.1:0.0000000000):0.0000000000,species_Piptatherum_songaricum__accession_code_NC_036699.1:0.0000000000):0.0000000000,species_Stipa_lipskyi__accession_code_MT850069.1:0.0000000000):0.0000000000,species_Stipa_pennata__accession_code_MG052611.1:0.0000000000):0.0000000000,species_Stipa_ehrenbergiana__accession_code_NC_062951.1:0.0000000000):0.0000000000,species_Stipa_penicillata__accession_code_NC_062953.1:0.0000000000):0.0000000000,species_Stipa_pulcherrima__accession_code_NC_062956.1:0.0000000000):0.0000000000,species_Stipa_pennata__accession_code_OP681439.1:0.0000000000):0.0000000000,species_Stipa_tianschanica__accession_code_MG052613.1:0.0000000000):0.0000000000,species_Stipa_capillata__accession_code_MZ146999.1:0.0000000000):0.0000000000,species_Stipa_capillata__accession_code_MZ145043.1:0.0000000000):0.0000000000,species_Stipa_macroglossa__accession_code_MT850070.1:0.0000000000):0.0000000000,species_Stipa_breviflora__accession_code_OP681431.1:0.0000000000):0.0000000000,species_Stipa_tianschanica__accession_code_NC_072320.1:0.0000000000):0.0000000000,species_Stipa_breviflora__accession_code_NC_062949.1:0.0000000000):0.0000000000,species_Stipa_basiplumosa__accession_code_OP681447.1:0.0000000000):0.0000000000,species_Diarrhena_obovata__accession_code_NC_027474.1:0.0000000000):0.0000000000,species_Stipa_przewalskyi__accession_code_NC_062955.1:0.0000000000):0.0000000000,species_Stipa_tianschanica__accession_code_OP677550.1:0.0000000000):0.0000000000,species_Stipa_ovczinnikovii__accession_code_NC_037034.1:0.0000000000):0.0000000000,species_Stipa_purpurea__accession_code_NC_029390.1:0.0000000000):0.0000000000,species_Stipa_bungeana__accession_code_OP681448.1:0.0000000000):0.0000000000,species_Stipa_heptapotamica__accession_code_NC_041507.1:0.0000000000):0.0000000000,species_Stipa_austroaltaica__accession_code_NC_062948.1:0.0000000000):0.0000000000,species_Stipa_lessingiana__accession_code_MH918071.1:0.0000000000):0.0000000000,species_Stipa_subsessiliflora__accession_code_NC_072318.1:0.0000000000):0.0000000000,species_Ampelodesmos_mauritanicus__accession_code_NC_027466.1:0.0000000000):0.0000000000,species_Stipa_hohenackeriana__accession_code_NC_037028.1:0.0000000000):0.0000000000,species_Stipa_grandis__accession_code_NC_072324.1:0.0000000000):0.0000000000,species_Stipa_penicillata__accession_code_OP681451.1:0.0000000000):0.0000000000,species_Stipa_narynica__accession_code_NC_037032.1:0.0000000000):0.0000000000,species_Stipa_richteriana__accession_code_MH918077.1:0.0000000000):0.0000010000):0.0000010000,((((((((((species_Nassella_tenuissima__accession_code_PQ585797.1:0.0000000000,species_Amelichloa_brachychaeta__accession_code_NC_042701.1:0.0000000000):0.0000000000,species_Stipellula_capensis__accession_code_NC_062958.1:0.0000000000):0.0000000000,species_Nassella_neesiana__accession_code_MF480752.1:0.0000000000):0.0000000000,species_Stipa_hymenoides__accession_code_NC_027464.1:0.0000000000):0.0000000000,species_Achnatherum_inebrians__accession_code_MW423581.1:0.0000000000):0.0000000000,species_Achnatherum_pekinense__accession_code_NC_058870.1:0.0000000000):0.0000000000,species_Nassella_hyalina__accession_code_MF480753.1:0.0000000000):0.0000000000,species_Nassella_hyalina__accession_code_NC_036696.1:0.0000000000):0.0000010000,species_Stipa_sibirica__accession_code_NC_062946.1:0.0000010000):0.0000010000,species_Jarava_ichu__accession_code_NC_058913.1:0.0006644473):0.0006653658):0.0000010000,species_Oryzopsis_asperifolia__accession_code_NC_027479.1:0.0006643481):0.0006667534,(species_Phaenosperma_globosum__accession_code_NC_027480.1:0.0000010000,species_Phaenosperma_globosum__accession_code_OM201309.1:0.0000010000):0.0006655150):0.0013477998,species_Brachyelytrum_aristosum__accession_code_NC_027470.1:0.0020023858):0.0013325304):0.0000010000,species_Streptogyna_americana__accession_code_NC_036683.1:0.0013326929):0.0006768821,(((((((((species_Raddia_brasiliensis__accession_code_NC_026966.1:0.0040190905,(((species_Lithachne_pauciflora__accession_code_NC_026970.1:0.0040326266,species_Froesiochloa_boutelouoides__accession_code_NC_039983.1:0.0020063005):0.0006576971,species_Cryptochloa_strictiflora__accession_code_JX235348.1:0.0033319827):0.0000010000,species_Olyra_latifolia__accession_code_NC_024165.1:0.0006648451):0.0006641830):0.0006688271,species_Rehia_nervata__accession_code_NC_039984.1:0.0000010000):0.0006675559,species_Buergersiochloa_bambusoides__accession_code_NC_026968.1:0.0006645496):0.0000010000,((species_Pariana_campestris__accession_code_NC_027491.1:0.0000010000,species_Pariana_radiciflora__accession_code_KP319245.1:0.0000010000):0.0000010000,species_Pariana_radiciflora__accession_code_NC_026972.1:0.0006648740):0.0026641013):0.0013383902,species_Guadua_angustifolia__accession_code_NC_029749.1:0.0000010000):0.0000010000,(((((species_Rhipidocladum_pittieri__accession_code_NC_036700.1:0.0000000000,species_Otatea_acuminata__accession_code_NC_026971.1:0.0000000000):0.0000000000,species_Chusquea_liebmannii__accession_code_NC_026969.1:0.0000000000):0.0000000000,species_Olmeca_reflexa__accession_code_NC_026965.1:0.0000000000):0.0000000000,species_Chusquea_circinata__accession_code_NC_027490.1:0.0000000000):0.0000000000,species_Guadua_weberbaueri__accession_code_NC_026991.1:0.0000000000):0.0000010000):0.0000010000,species_Guadua_chacoensis__accession_code_NC_029232.1:0.0000010000):0.0000010000,species_Otatea_glauca__accession_code_NC_028631.1:0.0006646854):0.0000010000,species_Chusquea_culeou__accession_code_NC_042672.1:0.0019979155):0.0006678783):0.0000010000,(species_Puelia_olyriformis__accession_code_NC_023449.1:0.0019982377,species_Puelia_olyriformis__accession_code_OK539739.1:0.0000010000):0.0026658470):0.0016079908,((((species_Scrotochloa_urceolata__accession_code_NC_061348.1:0.0000000000,species_Leptaspis_banksii__accession_code_NC_033863.1:0.0000000000):0.0000010000,species_Leptaspis_zeylanica__accession_code_NC_033864.1:0.0000010000):0.0006593037,species_Pharus_latifolius__accession_code_NC_021372.1:0.0013405183):0.0022071894,species_Anomochloa_marantoidea__accession_code_NC_014062.1:0.0339530163):0.0042572617):0.0033067639):0.0076862931,species_Triticum_aestivum__accession_code_MK348611.1:0.0152575005):0.0401285350,species_Joinvillea_ascendens__accession_code_NC_031427.1:0.0037490551):0.0210275789,(((species_Centrolepis_aristata__accession_code_NC_061301.1:0.0148930869,(species_Dapsilanthus_disjunctus__accession_code_NC_061337.1:0.0000010000,species_Dapsilanthus_disjunctus__accession_code_OK539713.1:0.0000010000):0.0154836205):0.0376241064,species_Anarthria_humilis__accession_code_NC_061299.1:0.0489092632):0.0461488943,(((species_Xyris_pauciflora__accession_code_NC_061357.1:0.0042510922,(species_Xyris_capensis__accession_code_OK539753.1:0.0020986316,species_Xyris_capensis__accession_code_NC_061317.1:0.0000010000):0.0458049622):0.0044158733,((species_Xyris_indica__accession_code_NC_061356.1:0.0000000000,species_Xyris_indica__accession_code_OK539751.1:0.0000000000):0.0000010000,species_Xyris_indica__accession_code_OK539754.1:0.0000010000):0.0000020522):0.1085459207,(((species_Gahnia_tristis__accession_code_NC_061305.1:0.0226398685,((((((((((((((((((((species_Cyperus_stolonifer__accession_code_MZ895087.1:0.0000000000,species_Cyperus_malaccensis__accession_code_OR387483.1:0.0000000000):0.0000000000,species_Cyperus_esculentus__accession_code_MZ895086.1:0.0000000000):0.0000000000,species_Cyperus_rotundus__accession_code_MT937176.1:0.0000000000):0.0000000000,species_Cyperus_rotundus__accession_code_NC_050170.1:0.0000000000):0.0000000000,species_Cyperus_simaoensis__accession_code_NC_061335.1:0.0000000000):0.0000000000,species_Cyperus_esculentus__accession_code_NC_058698.1:0.0000000000):0.0000010000,species_Cyperus_malaccensis__accession_code_OR438648.1:0.0000010000):0.0000010000,(species_Cyperus_michelianus__accession_code_NC_061334.1:0.0000010000,species_Cyperus_glomeratus__accession_code_NC_061303.1:0.0000010000):0.0014061230):0.0007025958,species_Cyperus_flavidus__accession_code_NC_061312.1:0.0014056771):0.0000010000,(species_Cyperus_brevifolius__accession_code_OR726385.1:0.0000010000,species_Cyperus_aromaticus__accession_code_NC_051510.1:0.0000010000):0.0000010000):0.0007029282,(((species_Cyperus_microiria__accession_code_OR668912.1:0.0000000000,species_Cyperus_exaltatus__accession_code_NC_054300.1:0.0000000000):0.0000000000,species_Cyperus_iria__accession_code_NC_054301.1:0.0000000000):0.0000010000,species_Cyperus_amuricus__accession_code_OR639842.1:0.0000010000):0.0000010000):0.0042293966,species_Cyperus_eragrostis__accession_code_PQ874698.1:0.0014109931):0.0000023353,species_Cyperus_difformis__accession_code_NC_061302.1:0.0021118163):0.0021161492,species_Cyperus_papyrus__accession_code_NC_072297.1:0.0021304564):0.0007071100,(species_Isolepis_setacea__accession_code_NC_056187.1:0.0000010000,species_Isolepis_setacea__accession_code_OK539727.1:0.0000010000):0.0021219070):0.0000010000,species_Schoenoplectus_tabernaemontani__accession_code_NC_088443.1:0.0056341158):0.0021084414,((species_x_Bolboschoenoplectus__accession_code_PP554185.1:0.0000000000,species_Bolboschoenus_planiculmis__accession_code_OK539702.1:0.0000000000):0.0000010000,species_Bolboschoenus_planiculmis__accession_code_NC_058998.1:0.0000010000):0.0042450991):0.0010898047,(species_Eleocharis_ussuriensis__accession_code_OQ888845.1:0.0034837813,(species_Eleocharis_dulcis__accession_code_NC_047447.1:0.0007060054,species_Eleocharis_cellulosa__accession_code_NC_047448.1:0.0027833036):0.0051191347):0.0198696186):0.0221618602,(species_Carex_littledalei__accession_code_NC_066809.1:0.0041188463,(species_Neoscirpus_dioicus__accession_code_OR484054.1:0.0064280549,(((((((((species_Carex_paxii__accession_code_PP790563.1:0.0000000000,species_Carex_gibba__accession_code_NC_061300.1:0.0000000000):0.0000000000,species_Carex_laevissima__accession_code_NC_060846.1:0.0000000000):0.0000000000,species_Carex_neurocarpa__accession_code_NC_036037.1:0.0000000000):0.0000010000,species_Carex_duriuscula__accession_code_PP790561.1:0.0000010000):0.0013898969,(species_Carex_lithophila__accession_code_NC_068625.1:0.0013902600,species_Carex_kokanica__accession_code_NC_061253.1:0.0000010000):0.0000010000):0.0013918014,(((((species_Carex_breviculmis__accession_code_PP790557.1:0.0000010000,species_Carex_breviculmis__accession_code_NC_072263.1:0.0000010000):0.0015140369,(species_Carex_laticeps__accession_code_PP790562.1:0.0036059674,species_Carex_giraldiana__accession_code_NC_081502.1:0.0042254278):0.0019819561):0.0011278313,((species_Carex_scabrifolia__accession_code_OR978626.1:0.0012810824,(species_Carex_dickinsii__accession_code_PP790560.1:0.0006402331,species_Carex_capricornis__accession_code_PP790558.1:0.0000010000):0.0000026904):0.0035697474,species_Carex_cinerascens__accession_code_PP790559.1:0.0035070684):0.0047496725):0.0010978444,(species_Carex_peiktusani__accession_code_PP790564.1:0.0221978503,species_Carex_agglomerata__accession_code_NC_060382.1:0.0338659948):0.0062151353):0.0104248419,(species_Carex_sargentiana__accession_code_NC_061255.1:0.0006945225,((((species_Carex_tibetikobresia__accession_code_NC_088442.1:0.0000000000,species_Carex_capillifolia__accession_code_NC_061252.1:0.0000000000):0.0000000000,species_Carex_littledalei__accession_code_ON920463.1:0.0000000000):0.0000000000,species_Carex_microglochin__accession_code_NC_061254.1:0.0000000000):0.0000010000,species_Carex_myosuroides__accession_code_NC_063519.1:0.0000010000):0.0006939363):0.0055808429):0.0022734841):0.0007514976,species_Carex_alatauensis__accession_code_NC_061251.1:0.0006971295):0.0000010000,species_Carex_bostrychostigma__accession_code_PP790556.1:0.0021176171):0.0007514663,((species_Carex_siderosticta__accession_code_PP790566.1:0.0000000000,species_Carex_siderosticta__accession_code_ON920465.1:0.0000000000):0.0000010000,species_Carex_siderosticta__accession_code_NC_027250.1:0.0000010000):0.0020869418):0.0079722221):0.0008038201):0.0189854775):0.0124217292,species_Scleria_parvula__accession_code_NC_061314.1:0.0498188846):0.0036253950):0.0024263360,species_Hypolytrum_nemorum__accession_code_NC_036036.1:0.0126293490):0.0112591005,((((species_Juncus_bufonius__accession_code_NC_061307.1:0.0146641179,species_Juncus_effusus__accession_code_NC_059754.1:0.0047839099):0.0037491092,(species_Juncus_fauriei__accession_code_PP790565.1:0.0053955179,(species_Juncus_tenuis__accession_code_NC_061311.1:0.0000010000,species_Juncus_compressus__accession_code_NC_061308.1:0.0000010000):0.0035636918):0.0057065011):0.0190382096,species_Juncus_roemerianus__accession_code_NC_071363.1:0.0298822850):0.0014859917,(((species_Juncus_grisebachii__accession_code_NC_061347.1:0.0013807323,species_Juncus_alatus__accession_code_NC_061306.1:0.0000010000):0.0000010000,(species_Juncus_himalensis__accession_code_NC_061310.1:0.0020723640,species_Juncus_validus__accession_code_NC_071364.1:0.0006900975):0.0006881399):0.0157090673,species_Juncus_gracilicaulis__accession_code_NC_061309.1:0.0148970555):0.0232415996):0.0333981842):0.0533697372):0.0176977812):0.0095020637):0.0066649010,((species_Flagellaria_indica__accession_code_NC_058648.1:0.0000000000,species_Flagellaria_indica__accession_code_OK539721.1:0.0000000000):0.0000010000,species_Flagellaria_indica__accession_code_OK539722.1:0.0000010000):0.0245078779):0.0243660597,species_Tillandsia_alvareziae__accession_code_NC_081614.1:0.0000028524):0.0008871975,((species_Catopsis_paniculata__accession_code_NC_081516.1:0.0000000000,species_Catopsis_sessiliflora__accession_code_NC_065164.1:0.0000000000):0.0000010000,species_Catopsis_nutans__accession_code_NC_081515.1:0.0000010000):0.0007375979):0.0000010000,(((species_Brocchinia_tatei__accession_code_NC_085613.1:0.0014758458,((species_Brocchinia_reducta__accession_code_NC_085609.1:0.0000010000,species_Brocchinia_hechtioides__accession_code_NC_069197.1:0.0000010000):0.0000010000,(((species_Brocchinia_micrantha__accession_code_OQ308832.1:0.0000000000,species_Brocchinia_acuminata__accession_code_NC_069195.1:0.0000000000):0.0000000000,species_Brocchinia_micrantha__accession_code_NC_081906.1:0.0000000000):0.0000010000,species_Brocchinia_acuminata__accession_code_OQ308829.1:0.0000010000):0.0007376813):0.0000010000):0.0007392982,species_Brocchinia_paniculata__accession_code_NC_085608.1:0.0014772468):0.0022189295,species_Tillandsia_gardneri__accession_code_NC_081653.1:0.0000010000):0.0007390054):0.0000010000,(((((((((species_Tillandsia_tehuacana__accession_code_NC_081741.1:0.0000000000,species_Tillandsia_utriculata__accession_code_NC_065191.1:0.0000000000):0.0000000000,species_Tillandsia_fuchsii__accession_code_NC_081651.1:0.0000000000):0.0000000000,species_Tillandsia_nicolasensis__accession_code_NC_081697.1:0.0000000000):0.0000000000,species_Tillandsia_albida__accession_code_NC_081612.1:0.0000000000):0.0000000000,species_Tillandsia_filifolia__accession_code_NC_081649.1:0.0000000000):0.0000000000,species_Tillandsia_makoyana__accession_code_NC_081690.1:0.0000000000):0.0000000000,species_Tillandsia_utriculata__accession_code_OQ935696.1:0.0000000000):0.0000010000,species_Tillandsia_stoltenii__accession_code_NC_081732.1:0.0000010000):0.0000010000,((species_Tillandsia_may_patii__accession_code_NC_081693.1:0.0000000000,species_Tillandsia_dasyliriifolia__accession_code_NC_081640.1:0.0000000000):0.0000010000,species_Tillandsia_limbata__accession_code_NC_081682.1:0.0000010000):0.0014767997):0.0007378628):0.0000010000,species_Tillandsia_complanata__accession_code_NC_081635.1:0.0007382198):0.0000010000,(((((((((((((((((((((((((((((((((((((((((((((((((((((((((((((((((((((((((((((((((((((((((((((((((((((((((((((((((((((((((((((((((((((((((((((((((((((((((((((((((((((((((((species_Tillandsia_purpurea__accession_code_OR520908.2:0.0000000000,species_Tillandsia_paucifolia__accession_code_NC_081703.1:0.0000000000):0.0000000000,species_Tillandsia_hintoniana__accession_code_NC_081661.1:0.0000000000):0.0000000000,species_Tillandsia_denudata__accession_code_NC_081641.1:0.0000000000):0.0000000000,species_Tillandsia_recurvifolia__accession_code_NC_081717.1:0.0000000000):0.0000000000,species_Tillandsia_quaquaflorifera__accession_code_NC_081713.1:0.0000000000):0.0000000000,species_Tillandsia_espinosae__accession_code_MW442081.1:0.0000000000):0.0000000000,species_Tillandsia_magnusiana__accession_code_NC_081689.1:0.0000000000):0.0000000000,species_Tillandsia_intermedia__accession_code_NC_081667.1:0.0000000000):0.0000000000,species_Puya_goudotiana__accession_code_NC_062150.1:0.0000000000):0.0000000000,species_Billbergia_horrida__accession_code_NC_085607.1:0.0000000000):0.0000000000,species_Tillandsia_lajensis__accession_code_NC_081676.1:0.0000000000):0.0000000000,species_Tillandsia_punctulata__accession_code_NC_065187.1:0.0000000000):0.0000000000,species_Fascicularia_bicolor__accession_code_MN563795.1:0.0000000000):0.0000000000,species_Tillandsia_supermexicana__accession_code_NC_081738.1:0.0000000000):0.0000000000,species_Guzmania_conifera__accession_code_NC_061345.1:0.0000000000):0.0000000000,species_Tillandsia_roseospicata__accession_code_NC_081723.1:0.0000000000):0.0000000000,species_Puya_raimondii__accession_code_OL639021.1:0.0000000000):0.0000000000,species_Tillandsia_dugesii__accession_code_NC_081642.1:0.0000000000):0.0000000000,species_Tillandsia_bourgaei__accession_code_NC_081622.1:0.0000000000):0.0000000000,species_Tillandsia_krahnii__accession_code_NC_081675.1:0.0000000000):0.0000000000,species_Tillandsia_ionantha__accession_code_NC_081668.1:0.0000000000):0.0000000000,species_Tillandsia_variabilis__accession_code_NC_081745.1:0.0000000000):0.0000000000,species_Ananas_comosus__accession_code_KR336549.1:0.0000000000):0.0000000000,species_Tillandsia_micans__accession_code_NC_081694.1:0.0000000000):0.0000000000,species_Lutheria_bibeatricis__accession_code_NC_081605.1:0.0000000000):0.0000000000,species_Tillandsia_ovatispicata__accession_code_NC_081700.1:0.0000000000):0.0000000000,species_Tillandsia_streptophylla__accession_code_NC_081734.1:0.0000000000):0.0000000000,species_Tillandsia_prodigiosa__accession_code_NC_081706.1:0.0000000000):0.0000000000,species_Tillandsia_rothii__accession_code_NC_081724.1:0.0000000000):0.0000000000,species_Tillandsia_hildae__accession_code_NC_081660.1:0.0000000000):0.0000000000,species_Tillandsia_xiphioides__accession_code_NC_081750.1:0.0000000000):0.0000000000,species_Tillandsia_andrieuxii__accession_code_NC_081615.1:0.0000000000):0.0000000000,species_Tillandsia_caput_medusae__accession_code_NC_081626.1:0.0000000000):0.0000000000,species_Tillandsia_wuelfinghoffii__accession_code_NC_081749.1:0.0000000000):0.0000000000,species_Tillandsia_australis__accession_code_NC_065172.1:0.0000000000):0.0000000000,species_Tillandsia_carlos_hankii__accession_code_NC_081628.1:0.0000000000):0.0000000000,species_Tillandsia_albertiana__accession_code_NC_081611.1:0.0000000000):0.0000000000,species_Tillandsia_concolor__accession_code_NC_081636.1:0.0000000000):0.0000000000,species_Tillandsia_fasciculata__accession_code_NC_081648.1:0.0000000000):0.0000000000,species_Tillandsia_riohondoensis__accession_code_NC_081720.1:0.0000000000):0.0000000000,species_Puya_mirabilis__accession_code_NC_045380.1:0.0000000000):0.0000000000,species_Werauhia_vanhyningii__accession_code_NC_065195.1:0.0000000000):0.0000000000,species_Tillandsia_landbeckii__accession_code_OR520904.2:0.0000000000):0.0000000000,species_Tillandsia_macdougallii__accession_code_NC_081686.1:0.0000000000):0.0000000000,species_Tillandsia_machupicchuensis__accession_code_NC_081687.1:0.0000000000):0.0000000000,species_Tillandsia_violacea__accession_code_NC_081746.1:0.0000000000):0.0000000000,species_Tillandsia_setacea__accession_code_NC_081728.1:0.0000000000):0.0000000000,species_Tillandsia_cossoni__accession_code_NC_081639.1:0.0000000000):0.0000000000,species_Tillandsia_calothyrsus__accession_code_NC_081624.1:0.0000000000):0.0000000000,species_Tillandsia_chapalillaensis__accession_code_NC_081633.1:0.0000000000):0.0000000000,species_Tillandsia_lotteae__accession_code_NC_081683.1:0.0000000000):0.0000000000,species_Puya_raimondii__accession_code_OQ308826.1:0.0000000000):0.0000000000,species_Tillandsia_cacticola__accession_code_NC_065175.1:0.0000000000):0.0000000000,species_Racinaea_pugiformis__accession_code_NC_081606.1:0.0000000000):0.0000000000,species_Goudaea_ospinae__accession_code_NC_065165.1:0.0000000000):0.0000000000,species_Tillandsia_kirchhoffiana__accession_code_NC_081673.1:0.0000000000):0.0000000000,species_Viridantha_ignesiae__accession_code_NC_065183.1:0.0000000000):0.0000000000,species_Tillandsia_subteres__accession_code_NC_081736.1:0.0000000000):0.0000000000,species_Tillandsia_zecheri__accession_code_NC_081751.1:0.0000000000):0.0000000000,species_Tillandsia_bartramii__accession_code_NC_081619.1:0.0000000000):0.0000000000,species_Tillandsia_imperialis__accession_code_NC_065184.1:0.0000000000):0.0000000000,species_Tillandsia_welzii__accession_code_NC_081747.1:0.0000000000):0.0000000000,species_Tillandsia_werdermannii__accession_code_NC_081748.1:0.0000000000):0.0000000000,species_Tillandsia_hondurensis__accession_code_NC_081662.1:0.0000000000):0.0000000000,species_Tillandsia_hammeri__accession_code_NC_081656.1:0.0000000000):0.0000000000,species_Tillandsia_streptocarpa__accession_code_NC_081733.1:0.0000000000):0.0000000000,species_Tillandsia_divaricata__accession_code_NC_081679.1:0.0000000000):0.0000000000,species_Tillandsia_roland_gosselinii__accession_code_NC_081722.1:0.0000000000):0.0000000000,species_Puya_hutchisonii__accession_code_NC_062152.1:0.0000000000):0.0000000000,species_Tillandsia_elongata__accession_code_OQ935633.1:0.0000000000):0.0000000000,species_Tillandsia_pseudooaxacana__accession_code_NC_081712.1:0.0000000000):0.0000000000,species_Tillandsia_klausii__accession_code_NC_081674.1:0.0000000000):0.0000000000,species_Tillandsia_macrochlamys__accession_code_NC_081688.1:0.0000000000):0.0000000000,species_Tillandsia_malzinei__accession_code_MW442082.1:0.0000000000):0.0000000000,species_Tillandsia_purpurea__accession_code_NC_084189.1:0.0000000000):0.0000000000,species_Mezobromelia_capituligera__accession_code_BK061352.1:0.0000000000):0.0000000000,species_Tillandsia_heterophylla__accession_code_NC_081659.1:0.0000000000):0.0000000000,species_Tillandsia_roezlii__accession_code_NC_081721.1:0.0000000000):0.0000000000,species_Tillandsia_capitata__accession_code_NC_081625.1:0.0000000000):0.0000000000,species_Tillandsia_achyrostachys__accession_code_NC_065171.1:0.0000000000):0.0000000000,species_Puya_macrura__accession_code_NC_062147.1:0.0000000000):0.0000000000,species_Ananas_comosus__accession_code_MZ457322.1:0.0000000000):0.0000000000,species_Viridantha_tortilis__accession_code_NC_081742.1:0.0000000000):0.0000000000,species_Tillandsia_floribunda__accession_code_NC_081650.1:0.0000000000):0.0000000000,species_Puya_hamata__accession_code_NC_062154.1:0.0000000000):0.0000000000,species_Tillandsia_edithae__accession_code_NC_065180.1:0.0000000000):0.0000000000,species_Tillandsia_grossispicata__accession_code_NC_081655.1:0.0000000000):0.0000000000,species_Tillandsia_erubescens__accession_code_NC_081645.1:0.0000000000):0.0000000000,species_Puya_macropoda__accession_code_NC_062153.1:0.0000000000):0.0000000000,species_Puya_mirabilis__accession_code_OQ818095.1:0.0000000000):0.0000000000,species_Tillandsia_gymnobotrya__accession_code_NC_065182.1:0.0000000000):0.0000000000,species_Puya_santosii__accession_code_NC_062149.1:0.0000000000):0.0000000000,species_Tillandsia_eistetteri__accession_code_NC_081644.1:0.0000000000):0.0000000000,species_Tillandsia_huarazensis__accession_code_NC_081663.1:0.0000000000):0.0000000000,species_Werauhia_werckleana__accession_code_NC_081905.1:0.0000000000):0.0000000000,species_Tillandsia_hubertiana__accession_code_NC_081664.1:0.0000000000):0.0000000000,species_Werauhia_gladioliflora__accession_code_NC_081904.1:0.0000000000):0.0000000000,species_Tillandsia_chaetophylla__accession_code_NC_081632.1:0.0000000000):0.0000000000,species_Tillandsia_duratii__accession_code_NC_065179.1:0.0000000000):0.0000000000,species_Tillandsia_flexuosa__accession_code_OQ935639.1:0.0000000000):0.0000000000,species_Tillandsia_marconae__accession_code_MW415432.1:0.0000000000):0.0000000000,species_Tillandsia_balbisiana__accession_code_NC_081618.1:0.0000000000):0.0000000000,species_Tillandsia_caulescens__accession_code_NC_081629.1:0.0000000000):0.0000000000,species_Guzmania_osyana__accession_code_NC_065166.1:0.0000000000):0.0000000000,species_Tillandsia_tecolometl__accession_code_NC_081739.1:0.0000000000):0.0000000000,species_Tillandsia_jaliscomonticola__accession_code_NC_081670.1:0.0000000000):0.0000000000,species_Barfussia_wagneriana__accession_code_NC_081514.1:0.0000000000):0.0000000000,species_Tillandsia_cereicola__accession_code_NC_065176.1:0.0000000000):0.0000000000,species_Ananas_comosus__accession_code_KU598872.1:0.0000000000):0.0000000000,species_Tillandsia_sierrajuarezensis__accession_code_NC_081729.1:0.0000000000):0.0000000000,species_Tillandsia_pseudobaileyi__accession_code_NC_081709.1:0.0000000000):0.0000000000,species_Ochagavia_elegans__accession_code_NC_045385.1:0.0000000000):0.0000000000,species_Tillandsia_recurvata__accession_code_NC_081716.1:0.0000000000):0.0000000000,species_Ananas_comosus__accession_code_NC_026220.1:0.0000000000):0.0000000000,species_Tillandsia_landbeckii__accession_code_OR520906.2:0.0000000000):0.0000000000,species_Tillandsia_leiboldiana__accession_code_NC_081681.1:0.0000000000):0.0000000000,species_Puya_nitida__accession_code_NC_062146.1:0.0000000000):0.0000000000,species_Tillandsia_cardenasii__accession_code_NC_081627.1:0.0000000000):0.0000000000,species_Tillandsia_rauhii__accession_code_NC_081714.1:0.0000000000):0.0000000000,species_Tillandsia_neglecta__accession_code_NC_081696.1:0.0000000000):0.0000000000,species_Tillandsia_ehlersiana__accession_code_NC_081643.1:0.0000000000):0.0000000000,species_Tillandsia_cees_goudae__accession_code_NC_081631.1:0.0000000000):0.0000000000,species_Tillandsia_cauligera__accession_code_NC_081630.1:0.0000000000):0.0000000000,species_Tillandsia_remota__accession_code_NC_081718.1:0.0000000000):0.0000000000,species_Tillandsia_copanensis__accession_code_NC_081638.1:0.0000000000):0.0000000000,species_Tillandsia_purpurea__accession_code_MW442083.1:0.0000000000):0.0000000000,species_Tillandsia_ixioides__accession_code_NC_065185.1:0.0000000000):0.0000000000,species_Tillandsia_ulrici__accession_code_NC_081744.1:0.0000000000):0.0000000000,species_Tillandsia_juncea__accession_code_NC_081672.1:0.0000000000):0.0000000000,species_Aechmea_fasciata__accession_code_NC_087761.1:0.0000000000):0.0000000000,species_Tillandsia_pseudo_floribunda__accession_code_NC_081710.1:0.0000000000):0.0000000000,species_Tillandsia_multicaulis__accession_code_NC_081695.1:0.0000000000):0.0000000000,species_Tillandsia_nidus__accession_code_NC_081698.1:0.0000000000):0.0000000000,species_Tillandsia_pruinosa__accession_code_NC_081708.1:0.0000000000):0.0000000000,species_Tillandsia_landbeckii__accession_code_NC_081677.1:0.0000000000):0.0000000000,species_Tillandsia_deppeana__accession_code_NC_065177.1:0.0000000000):0.0000000000,species_Tillandsia_incarnata__accession_code_NC_081665.1:0.0000000000):0.0000000000,species_Tillandsia_inopinata__accession_code_NC_081666.1:0.0000000000):0.0000000000,species_Tillandsia_paleacea__accession_code_NC_081701.1:0.0000000000):0.0000000000,species_Tillandsia_lymanii__accession_code_NC_081685.1:0.0000000000):0.0000000000,species_Tillandsia_reversa__accession_code_NC_081719.1:0.0000000000):0.0000000000,species_Barfussia_laxissima__accession_code_NC_065163.1:0.0000000000):0.0000000000,species_Tillandsia_landbeckii__accession_code_MZ676663.1:0.0000000000):0.0000000000,species_Tillandsia_espinosae__accession_code_NC_065181.1:0.0000000000):0.0000000000,species_Tillandsia_malzinei__accession_code_NC_065186.1:0.0000000000):0.0000000000,species_Viridantha_plumosa__accession_code_NC_081704.1:0.0000000000):0.0000000000,species_Tillandsia_rubella__accession_code_NC_081725.1:0.0000000000):0.0000000000,species_Puya_macropoda__accession_code_OL639028.1:0.0000000000):0.0000000000,species_Tillandsia_seleriana__accession_code_NC_081727.1:0.0000000000):0.0000000000,species_Tillandsia_bermejoensis__accession_code_NC_065173.1:0.0000000000):0.0000000000,species_Tillandsia_copalaensis__accession_code_NC_081637.1:0.0000000000):0.0000000000,species_Tillandsia_oaxacana__accession_code_NC_081699.1:0.0000000000):0.0000000000,species_Racinaea_ropalocarpa__accession_code_BK061353.1:0.0000000000):0.0000000000,species_Tillandsia_somnians__accession_code_NC_081730.1:0.0000000000):0.0000000000,species_Vriesea_heliconioides__accession_code_NC_081658.1:0.0000000000):0.0000000000,species_Tillandsia_harrisii__accession_code_NC_081657.1:0.0000000000):0.0000000000,species_Tillandsia_schiedeana__accession_code_NC_065188.1:0.0000000000):0.0000000000,species_Tillandsia_funckiana__accession_code_NC_081652.1:0.0000000000):0.0000000000,species_Guzmania_mitis__accession_code_NC_081604.1:0.0000000000):0.0000000000,species_Tillandsia_botterii__accession_code_NC_081621.1:0.0000000000):0.0000000000,species_Tillandsia_langlasseana__accession_code_NC_081678.1:0.0000000000):0.0000000000,species_Tillandsia_tricolor__accession_code_NC_081743.1:0.0000000000):0.0000000000,species_Tillandsia_alfredo_lauii__accession_code_NC_081613.1:0.0000000000):0.0000000000,species_Ochagavia_carnea__accession_code_NC_045386.1:0.0000000000):0.0000000000,species_Tillandsia_joel_mandimboensis__accession_code_NC_081671.1:0.0000000000):0.0000000000,species_Tillandsia_arequitae__accession_code_NC_081616.1:0.0000000000):0.0000000000,species_Puya_raimondii__accession_code_NC_062148.1:0.0000000000):0.0000000000,species_Tillandsia_suesilliae__accession_code_NC_081737.1:0.0000000000):0.0000000000,species_Zizkaea_tuerckheimii__accession_code_NC_065196.1:0.0000000000):0.0000000000,species_Tillandsia_parryi__accession_code_NC_081702.1:0.0000000000):0.0000000000,species_Tillandsia_polystachia__accession_code_NC_081705.1:0.0000000000):0.0000010000):0.0000010000,(((species_Stigmatodon_plurifolius__accession_code_NC_081609.1:0.0000010000,species_Stigmatodon_gastinianus__accession_code_NC_081608.1:0.0000010000):0.0007376705,(species_Vriesea_friburgensis__accession_code_NC_081752.1:0.0000010000,species_Vriesea_saundersii__accession_code_NC_065192.1:0.0000010000):0.0000010000):0.0000010000,((species_Vriesea_vagans__accession_code_NC_081753.1:0.0000010000,species_Vriesea_hybrid__accession_code_NC_061316.1:0.0000010000):0.0000010000,species_Vriesea_sucrei__accession_code_NC_065193.1:0.0007401170):0.0007375464):0.0007378063):0.0000010000,(species_Tillandsia_tectorum__accession_code_NC_081740.1:0.0000010000,species_Tillandsia_aeranthos__accession_code_NC_081610.1:0.0000010000):0.0007381553):0.0000010000,(species_Alcantarea_nahoumii__accession_code_NC_081513.1:0.0000010000,species_Alcantarea_odorata__accession_code_NC_065162.1:0.0014768125):0.0007379201):0.0000010000,(species_Tillandsia_capillaris__accession_code_OQ834951.1:0.0007379474,(species_Tillandsia_lautneri__accession_code_NC_081680.1:0.0000010000,species_Tillandsia_bochilensis__accession_code_NC_081620.1:0.0000010000):0.0000010000):0.0007378054):0.0000010000,(species_Pitcairnia_atrorubens__accession_code_NC_085612.1:0.0000010000,species_Pitcairnia_breedlovei__accession_code_NC_080307.1:0.0000010000):0.0007380133):0.0000010000,species_Tillandsia_rubroviolacea__accession_code_NC_081726.1:0.0007375980):0.0000010000,((species_Tillandsia_maya__accession_code_NC_081692.1:0.0000000000,species_Tillandsia_brachycaulos__accession_code_NC_065174.1:0.0000000000):0.0000010000,species_Tillandsia_jaguactalensis__accession_code_NC_081669.1:0.0000010000):0.0007378054):0.0000010000,species_Tillandsia_arroyoensis__accession_code_NC_081617.1:0.0007378519):0.0000010000,((((((species_Bakerantha_lundelliorum__accession_code_NC_085610.1:0.0000000000,species_Bakerantha_purpusii__accession_code_NC_080288.1:0.0000000000):0.0000010000,species_Bakerantha_tillandsioides__accession_code_NC_080289.1:0.0000010000):0.0007378861,(species_Mesoamerantha_malvernii__accession_code_NC_080306.1:0.0007374725,((species_Hechtia_stenopetala__accession_code_NC_080304.1:0.0000000000,species_Hechtia_aquamarina__accession_code_NC_080290.1:0.0000000000):0.0000010000,species_Hechtia_mooreana__accession_code_NC_080298.1:0.0000010000):0.0007374712):0.0000010000):0.0000010000,((((((((((species_Mesoamerantha_guatemalensis__accession_code_NC_080305.1:0.0000000000,species_Hechtia_rosea__accession_code_NC_080302.1:0.0000000000):0.0000000000,species_Hechtia_elliptica__accession_code_NC_080294.1:0.0000000000):0.0000000000,species_Hechtia_pringlei__accession_code_NC_080301.1:0.0000000000):0.0000000000,species_Hechtia_matudae__accession_code_NC_080296.1:0.0000000000):0.0000000000,species_Hechtia_michoacana__accession_code_NC_080297.1:0.0000000000):0.0000000000,species_Hechtia_confusa__accession_code_NC_080292.1:0.0000000000):0.0000000000,species_Hechtia_deceptrix__accession_code_NC_080293.1:0.0000000000):0.0000000000,species_Hechtia_iltisii__accession_code_NC_080295.1:0.0000000000):0.0000000000,species_Hechtia_podantha__accession_code_NC_080300.1:0.0000000000):0.0000010000,species_Hechtia_schottii__accession_code_NC_080303.1:0.0000010000):0.0000010000):0.0000010000,species_Hechtia_myriantha__accession_code_NC_080299.1:0.0007378020):0.0000010000,species_Hechtia_colossa__accession_code_NC_080291.1:0.0007376788):0.0007378530):0.0000010000,species_Tillandsia_stricta__accession_code_NC_081735.1:0.0007407942):0.0000010000,species_Tillandsia_geminiflora__accession_code_NC_081654.1:0.0007379195):0.0000010000,species_Tillandsia_caliginosa__accession_code_NC_081623.1:0.0007390043):0.0000010000,(species_Pseudalcantarea_macropetala__accession_code_NC_065169.1:0.0000010000,species_Pseudalcantarea_viridiflora__accession_code_NC_065170.1:0.0000010000):0.0022154287):0.0000010000,((species_Wallisia_lindeniana__accession_code_NC_081754.1:0.0000000000,species_Tillandsia_cyanea__accession_code_NC_064985.1:0.0000000000):0.0000010000,species_Wallisia_cyanea__accession_code_NC_065194.1:0.0000010000):0.0007378950):0.0000010000,species_Tillandsia_esseriana__accession_code_NC_081646.1:0.0007378971):0.0000010000,species_Cryptanthus_acaulis__accession_code_NC_061333.1:0.0007380203):0.0000010000,species_Racinaea_rothschuhiana__accession_code_NC_081607.1:0.0007378507):0.0000010000,((species_Tillandsia_usneoides__accession_code_NC_065190.1:0.0000010000,species_Tillandsia_usneoides__accession_code_MW442084.1:0.0000010000):0.0000010000,species_Tillandsia_usneoides__accession_code_KY293680.1:0.0022125442):0.0007381553):0.0000010000,((species_Tillandsia_propagulifera__accession_code_NC_081707.1:0.0000000000,species_Tillandsia_extensa__accession_code_NC_081647.1:0.0000000000):0.0000010000,species_Tillandsia_marnieri_lapostollei__accession_code_NC_081691.1:0.0000010000):0.0007378618):0.0000010000,species_Puya_ferruginea__accession_code_NC_062151.1:0.0007379196):0.0000010000,(species_Tillandsia_lucida__accession_code_NC_081684.1:0.0000010000,species_Tillandsia_circinnatioides__accession_code_NC_081634.1:0.0000010000):0.0007375966):0.0000010000,species_Navia_igneosicola__accession_code_NC_085611.1:0.0014762127):0.0000010000,species_Tillandsia_disticha__accession_code_NC_065178.1:0.0007379235):0.0000010000,species_Tillandsia_landbeckii__accession_code_OR520907.2:0.0000010000):0.0000010000,species_Lemeltonia_narthecioides__accession_code_NC_065167.1:0.0022208109):0.0000010000,species_Tillandsia_rectangula__accession_code_NC_081715.1:0.0007378053):0.0000010000,species_Tillandsia_pseudomicans__accession_code_NC_081711.1:0.0007378507):0.0017853586):0.0008841868,species_Rapatea_paludosa__accession_code_NC_061313.1:0.0111557511):0.0080962634,((species_Dasypogon_bromeliifolius__accession_code_NC_020367.1:0.0015332370,species_Calectasia_narragara__accession_code_JX088666.1:0.0021972344):0.0020783838,species_Baxteria_australis__accession_code_NC_029970.1:0.0046945370):0.0071908743):0.0038921851,((((((((((((((((((((((((((((((((((((((((((species_Musa_textilis__accession_code_OP927815.1:0.0000000000,species_Musa_beccarii__accession_code_NC_058953.1:0.0000000000):0.0000000000,species_Musa_jackeyi__accession_code_OK012355.1:0.0000000000):0.0000000000,species_Musa_troglodytarum__accession_code_OK012331.1:0.0000000000):0.0000000000,species_Musa_beccarii__accession_code_LC609624.1:0.0000000000):0.0000000000,species_Musa_borneensis__accession_code_NC_058952.1:0.0000000000):0.0000000000,species_Musa_textilis__accession_code_OP927811.1:0.0000000000):0.0000000000,species_Musa_salaccensis__accession_code_NC_058934.1:0.0000000000):0.0000000000,species_Musa_lolodensis__accession_code_OK012350.1:0.0000000000):0.0000000000,species_Musa_lolodensis__accession_code_NC_056829.1:0.0000000000):0.0000000000,species_Musa_barioensis__accession_code_NC_058955.1:0.0000000000):0.0000000000,species_Musa_beccarii__accession_code_MK012089.1:0.0000000000):0.0000000000,species_Musa_textilis__accession_code_LC609777.1:0.0000000000):0.0000000000,species_Musa_gracilis__accession_code_NC_058946.1:0.0000000000):0.0000000000,species_Musa_textilis__accession_code_OP927807.1:0.0000000000):0.0000000000,species_Musa_peekelii__accession_code_NC_058958.1:0.0000000000):0.0000000000,species_Musa_lokok__accession_code_NC_058942.1:0.0000000000):0.0000000000,species_Musa_maclayi__accession_code_NC_058941.1:0.0000000000):0.0000000000,species_Musa_jackeyi__accession_code_NC_056827.1:0.0000000000):0.0000000000,species_Musa_troglodytarum__accession_code_NC_056833.1:0.0000000000):0.0000000000,species_Musa_troglodytarum__accession_code_OK323374.1:0.0000000000):0.0000000000,species_Musa_johnsii__accession_code_NC_058944.1:0.0000000000):0.0000010000,species_Musa_textilis__accession_code_OP927814.1:0.0000010000):0.0007309147,(((species_Musa_coccinea__accession_code_NC_058948.1:0.0000000000,species_Musa_paracoccinea__accession_code_OK012344.1:0.0000000000):0.0000000000,species_Musa_coccinea__accession_code_LC609771.1:0.0000000000):0.0000010000,species_Musa_paracoccinea__accession_code_NC_058939.1:0.0000010000):0.0000010000):0.0000010000,(species_Musa_ingens__accession_code_NC_056826.1:0.0000010000,species_Musa_ingens__accession_code_OK012356.1:0.0000010000):0.0036601691):0.0007320799,((((((((((((((((((((((((((((((((((((((((((((((((((((((((((((species_Musa_indandamanensis__accession_code_OP278172.1:0.0000000000,species_Musa_acuminata__accession_code_OR582422.1:0.0000000000):0.0000000000,species_Musa_acuminata__accession_code_NC_058951.1:0.0000000000):0.0000000000,species_Musa_nagensium__accession_code_NC_056831.1:0.0000000000):0.0000000000,species_Musa_ABI__accession_code_OX365699.1:0.0000000000):0.0000000000,species_Musa_yunnanensis__accession_code_NC_056834.1:0.0000000000):0.0000000000,species_Musa_acuminata__accession_code_LC609626.1:0.0000000000):0.0000000000,species_Musa_acuminata__accession_code_MT593357.1:0.0000000000):0.0000000000,species_Musa_laterita__accession_code_OK012353.1:0.0000000000):0.0000000000,species_Musa_acuminata__accession_code_NC_058925.1:0.0000000000):0.0000000000,species_Musa_cheesmanii__accession_code_NC_058950.1:0.0000000000):0.0000000000,species_Musa_acuminata__accession_code_LC609622.1:0.0000000000):0.0000000000,species_Musa_acuminata__accession_code_NC_058945.1:0.0000000000):0.0000000000,species_Musa_laterita__accession_code_NC_056828.1:0.0000000000):0.0000000000,species_Musa_sanguinea__accession_code_NC_058933.1:0.0000000000):0.0000000000,species_Musa_aurantiaca__accession_code_NC_058957.1:0.0000000000):0.0000000000,species_Musa_velutina__accession_code_NC_058927.1:0.0000000000):0.0000000000,species_Musa_itinerans__accession_code_NC_035723.1:0.0000000000):0.0000000000,species_Musa_acuminata__accession_code_NC_065468.1:0.0000000000):0.0000000000,species_Musa_acuminata__accession_code_LC609628.1:0.0000000000):0.0000000000,species_Musa_basjoo__accession_code_NC_058954.1:0.0000000000):0.0000000000,species_Musa_balbisiana__accession_code_LC792619.1:0.0000000000):0.0000000000,species_Musa_nagensium__accession_code_OK012346.1:0.0000000000):0.0000000000,species_Musa_velutina__accession_code_LC609778.1:0.0000000000):0.0000000000,species_Musa_mannii__accession_code_NC_056830.1:0.0000000000):0.0000000000,species_Musa_rubinea__accession_code_OK012340.1:0.0000000000):0.0000000000,species_Musa_chunii__accession_code_NC_058949.1:0.0000000000):0.0000000000,species_Musa_textilis__accession_code_NC_022926.1:0.0000000000):0.0000000000,species_Musa_mannii__accession_code_OK012348.1:0.0000000000):0.0000000000,species_Musa_ruiliensis__accession_code_NC_058935.1:0.0000000000):0.0000000000,species_Musa_rubinea__accession_code_NC_056832.1:0.0000000000):0.0000000000,species_Musa_puspanjaliae__accession_code_NC_058938.1:0.0000000000):0.0000000000,species_Musa_tonkinensis__accession_code_NC_058929.1:0.0000000000):0.0000000000,species_Musa_balbisiana__accession_code_NC_028439.1:0.0000000000):0.0000000000,species_Musa_siamensis__accession_code_NC_058931.1:0.0000000000):0.0000000000,species_Musa_acuminata__accession_code_LC603789.1:0.0000000000):0.0000000000,species_Musa_acuminata__accession_code_HF677508.1:0.0000000000):0.0000000000,species_Musa_itinerans__accession_code_LC609773.1:0.0000000000):0.0000000000,species_Musa_ornata__accession_code_NC_042874.1:0.0000000000):0.0000000000,species_Musa_ornata__accession_code_LC609776.1:0.0000000000):0.0000000000,species_Musa_rubra__accession_code_NC_058936.1:0.0000000000):0.0000000000,species_Musa_acuminata__accession_code_LC609621.1:0.0000000000):0.0000000000,species_Musa_ornata__accession_code_OK012345.1:0.0000000000):0.0000000000,species_Musa_itinerans__accession_code_MN087226.1:0.0000000000):0.0000000000,species_Musa_laterita__accession_code_LC609775.1:0.0000000000):0.0000000000,species_Musa_acuminata__accession_code_LC609770.1:0.0000000000):0.0000000000,species_Musa_balbisiana__accession_code_NC_039815.1:0.0000000000):0.0000000000,species_Musa_acuminata__accession_code_NC_058940.1:0.0000000000):0.0000000000,species_Musa_acuminata__accession_code_NC_058928.1:0.0000000000):0.0000000000,species_Musa_rosea__accession_code_NC_058937.1:0.0000000000):0.0000000000,species_Musa_yunnanensis__accession_code_OK012327.1:0.0000000000):0.0000000000,species_Musa_basjoo__accession_code_MW376865.1:0.0000000000):0.0000000000,species_Musa_banksii__accession_code_NC_058956.1:0.0000000000):0.0000000000,species_Musa_balbisiana__accession_code_LC792618.1:0.0000000000):0.0000000000,species_Musa_siamensis__accession_code_LC610771.1:0.0000000000):0.0000000000,species_Musa_balbisiana__accession_code_LC609623.1:0.0000000000):0.0000000000,species_Musa_acuminata__accession_code_LC609627.1:0.0000000000):0.0000000000,species_Musa_balbisiana__accession_code_LC792620.1:0.0000000000):0.0000010000,species_Musa_itinerans__accession_code_LC792623.1:0.0000010000):0.0007312733,((species_Musa_acuminata__accession_code_LC792613.1:0.0000000000,species_Musa_acuminata__accession_code_LC609620.1:0.0000000000):0.0000010000,species_Musa_acuminata__accession_code_LC792611.1:0.0000010000):0.0000010000):0.0000010000,species_Musa_schizocarpa__accession_code_NC_058932.1:0.0007316910):0.0014665772):0.0007298257,(((species_Ensete_superbum__accession_code_NC_058930.1:0.0007313378,species_Ensete_glaucum__accession_code_MZ286962.1:0.0007325748):0.0021985377,(species_Ensete_glaucum__accession_code_NC_058947.1:0.0000010000,species_Ensete_glaucum__accession_code_LC610748.1:0.0000010000):0.0014657497):0.0000010000,(species_Ensete_livingstonianum__accession_code_NC_058943.1:0.0000010000,(species_Ensete_ventricosum__accession_code_NC_058926.1:0.0014633263,species_Ensete_ventricosum__accession_code_OK323375.1:0.0007318823):0.0000010000):0.0007348287):0.0007323061):0.0007335837,(species_Musella_lasiocarpa__accession_code_NC_035637.1:0.0000010000,species_Musella_lasiocarpa__accession_code_MK012090.1:0.0000010000):0.0000010000):0.0000010000,species_Musella_lasiocarpa__accession_code_LC610747.1:0.0007315974):0.0028472937,((((((((((((((((((((species_Curcuma_kwangsiensis__accession_code_OQ971400.1:0.0007252563,species_Curcuma_plicata__accession_code_MW326452.1:0.0007251323):0.0000010000,((((((((((((((((((((((((((species_Curcuma_latifolia__accession_code_OK327015.1:0.0000000000,species_Curcuma_yunnanensis__accession_code_NC_050037.1:0.0000000000):0.0000000000,species_Curcuma_amarissima__accession_code_NC_050039.1:0.0000000000):0.0000000000,species_Curcuma_longa__accession_code_MN711722.1:0.0000000000):0.0000000000,species_Curcuma_wenyujin__accession_code_OQ971401.1:0.0000000000):0.0000000000,species_Curcuma_roscoeana__accession_code_NC_022928.1:0.0000000000):0.0000000000,species_Curcuma_longa__accession_code_OQ948424.1:0.0000000000):0.0000000000,species_Curcuma_zedoaria__accession_code_NC_048505.1:0.0000000000):0.0000000000,species_Curcuma_longa__accession_code_MT395650.1:0.0000000000):0.0000000000,species_Curcuma_yunnanensis__accession_code_OR237812.1:0.0000000000):0.0000000000,species_Curcuma_aromatica__accession_code_MT395657.1:0.0000000000):0.0000000000,species_Curcuma_wenyujin__accession_code_MW326456.1:0.0000000000):0.0000000000,species_Curcuma_roscoeana__accession_code_MT395652.1:0.0000000000):0.0000000000,species_Curcuma_phaeocaulis__accession_code_OQ971402.1:0.0000000000):0.0000000000,species_Curcuma_phaeocaulis__accession_code_MT395647.1:0.0000000000):0.0000000000,species_Curcuma_xanthorrhiza__accession_code_NC_050040.1:0.0000000000):0.0000000000,species_Curcuma_wenyujin__accession_code_MT395653.1:0.0000000000):0.0000000000,species_Curcuma_elata__accession_code_NC_050036.1:0.0000000000):0.0000000000,species_Curcuma_roscoeana__accession_code_MT395654.1:0.0000000000):0.0000000000,species_Curcuma_kwangsiensis__accession_code_NC_046685.1:0.0000000000):0.0000000000,species_Curcuma_longa__accession_code_MK262732.1:0.0000000000):0.0000000000,species_Curcuma_longa__accession_code_MK109020.1:0.0000000000):0.0000000000,species_Curcuma_wenyujin__accession_code_MW125583.1:0.0000000000):0.0000000000,species_Curcuma_wenyujin__accession_code_NC_045241.1:0.0000000000):0.0000000000,species_Curcuma_longa__accession_code_NC_042886.1:0.0000000000):0.0000000000,species_Curcuma_longa__accession_code_MK621774.1:0.0000000000):0.0000000000,species_Curcuma_aromatica__accession_code_NC_046602.1:0.0000000000):0.0000010000):0.0000010000,species_Curcuma_comosa__accession_code_OK327014.1:0.0000010000):0.0000010000,(((species_Curcuma_viridiflora__accession_code_PP234477.1:0.0000000000,species_Curcuma_ruiliensis__accession_code_MW326454.1:0.0000000000):0.0000000000,species_Curcuma_longa__accession_code_MK965541.1:0.0000000000):0.0000010000,species_Curcuma_viridiflora__accession_code_NC_084109.1:0.0000010000):0.0007244876):0.0000010000,((species_Curcuma_singularis__accession_code_MW326455.1:0.0014511880,((species_Curcuma_involucrata__accession_code_MW326459.1:0.0000010000,species_Curcuma_involucrata__accession_code_MK262725.1:0.0000010000):0.0007246669,species_Curcuma_cochinchinensis__accession_code_PP799046.1:0.0000010000):0.0000010000):0.0007249324,species_Curcuma_alismatifolia__accession_code_NC_050038.1:0.0007229812):0.0007225265):0.0014479737,(((((species_Curcuma_flaviflora__accession_code_NC_028729.1:0.0000010000,species_Boesenbergia_kingii__accession_code_MW326451.1:0.0000010000):0.0021802339,((((((species_Roscoea_tibetica__accession_code_OP219813.1:0.0000000000,species_Roscoea_tibetica__accession_code_NC_047420.1:0.0000000000):0.0000000000,species_Roscoea_tibetica__accession_code_MZ561531.1:0.0000000000):0.0000000000,species_Roscoea_humeana__accession_code_NC_046582.1:0.0000000000):0.0000000000,species_Roscoea_forrestii__accession_code_MZ569046.1:0.0000000000):0.0000010000,species_Roscoea_forrestii__accession_code_NC_070287.1:0.0000010000):0.0000010000,((((((((((species_Roscoea_cautleyoides__accession_code_OP219812.1:0.0000000000,species_Roscoea_debilis__accession_code_MZ569044.1:0.0000000000):0.0000000000,species_Roscoea_cautleyoides__accession_code_MZ569039.1:0.0000000000):0.0000000000,species_Roscoea_alpina__accession_code_MZ569036.1:0.0000000000):0.0000000000,species_Roscoea_alpina__accession_code_MZ569037.1:0.0000000000):0.0000010000,species_Roscoea_debilis__accession_code_NC_070286.1:0.0000010000):0.0007263115,(species_Roscoea_cautleyoides__accession_code_MZ569041.1:0.0000010000,species_Roscoea_cautleyoides__accession_code_MZ569040.1:0.0000010000):0.0000010000):0.0007253094,(((((species_Roscoea_humeana__accession_code_OP219811.1:0.0000000000,species_Roscoea_humeana__accession_code_MZ569048.1:0.0000000000):0.0000000000,species_Roscoea_humeana__accession_code_MZ569047.1:0.0000000000):0.0000000000,species_Roscoea_cautleyoides__accession_code_MZ569042.1:0.0000000000):0.0000010000,species_Roscoea_cautleyoides__accession_code_NC_070285.1:0.0000010000):0.0007254531,((species_Roscoea_praecox__accession_code_OP219810.1:0.0000000000,species_Roscoea_praecox__accession_code_MZ569049.1:0.0000000000):0.0000010000,species_Roscoea_praecox__accession_code_OP219809.1:0.0000010000):0.0007253228):0.0000010000):0.0000010000,species_Roscoea_scillifolia__accession_code_MZ561530.1:0.0000010000):0.0000010000,species_Roscoea_scillifolia__accession_code_NC_070284.1:0.0000010000):0.0007264382,(((species_Roscoea_schneideriana__accession_code_OP219815.1:0.0000000000,species_Roscoea_schneideriana__accession_code_MZ569051.1:0.0000000000):0.0000000000,species_Roscoea_alpina__accession_code_NC_050946.1:0.0000000000):0.0000010000,species_Roscoea_schneideriana__accession_code_NC_070288.1:0.0000010000):0.0000010000):0.0014519911):0.0014519765):0.0000010000,species_Cornukaempferia_aurantiflora__accession_code_NC_085809.1:0.0014521628):0.0000010000,species_Hedychium_aureum__accession_code_PP542023.1:0.0000010000):0.0000010000,((species_Cautleya_gracilis__accession_code_NC_046845.1:0.0000010000,species_Cautleya_gracilis__accession_code_MW769781.1:0.0000010000):0.0014484950,((species_Zingiber_ellipticum__accession_code_NC_072301.1:0.0000010000,(species_Zingiber_zerumbet__accession_code_NC_049006.1:0.0000010000,species_Zingiber_zerumbet__accession_code_MK262726.1:0.0007299516):0.0007253792):0.0000010000,((((((species_Zingiber_yunnanense__accession_code_OR337880.1:0.0000000000,species_Zingiber_densissimum__accession_code_NC_072300.1:0.0000000000):0.0000010000,species_Zingiber_simaoense__accession_code_OR337878.1:0.0000010000):0.0007261678,(((species_Zingiber_roseum__accession_code_OR337877.1:0.0000000000,species_Zingiber_orbiculatum__accession_code_NC_072304.1:0.0000000000):0.0000000000,species_Curcuma_flaviflora__accession_code_MT395648.1:0.0000000000):0.0000010000,species_Zingiber_yingjiangense__accession_code_NC_072308.1:0.0000010000):0.0007249516):0.0000010000,(species_Zingiber_fragile__accession_code_OR337869.1:0.0000010000,species_Zingiber_flavomaculosum__accession_code_NC_072311.1:0.0000010000):0.0007252041):0.0007252665,species_Zingiber_leptorrhizum__accession_code_NC_072309.1:0.0000010000):0.0000010000,species_Zingiber_koshunense__accession_code_NC_072302.1:0.0007238067):0.0007240764):0.0007238472):0.0000010000):0.0000010000):0.0007192409,((species_Kaempferia_rotunda__accession_code_MT473711.1:0.0007268870,species_Kaempferia_rotunda__accession_code_MT473710.1:0.0007273621):0.0021843869,species_Kaempferia_rotunda__accession_code_MW326457.1:0.0000010000):0.0014518362):0.0000024896,species_Kaempferia_galanga__accession_code_NC_040851.1:0.0000010000):0.0000010334,(((species_Globba_schomburgkii__accession_code_MK262735.1:0.0000010000,species_Globba_schomburgkii__accession_code_MT473707.1:0.0000010000):0.0000010000,species_Globba_marantina__accession_code_MT473705.1:0.0000010000):0.0000010000,(species_Globba_multiflora__accession_code_MT473706.1:0.0021705505,species_Globba_lancangensis__accession_code_MT473704.1:0.0007230201):0.0000010000):0.0021643350):0.0000010000,((species_Zingiber_xishuangbannaense__accession_code_NC_072307.1:0.0014440138,((((((species_Zingiber_officinale__accession_code_OR337875.1:0.0000000000,species_Zingiber_officinale__accession_code_NC_044775.1:0.0000000000):0.0000000000,species_Zingiber_officinale__accession_code_MN736958.1:0.0000000000):0.0000000000,species_Zingiber_officinale__accession_code_JACMSC010000031.1:0.0000000000):0.0000000000,species_Zingiber_officinale__accession_code_MW602894.1:0.0000000000):0.0000010000,((species_Zingiber_citriodorum__accession_code_PP542025.1:0.0014511905,(species_Zingiber_montanum__accession_code_OP869985.1:0.0000022289,(((species_Zingiber_purpureum__accession_code_NC_072305.1:0.0000000000,species_Zingiber_montanum__accession_code_NC_053656.1:0.0000000000):0.0000000000,species_Zingiber_montanum__accession_code_MW801386.1:0.0000000000):0.0000010000,species_Zingiber_corallinum__accession_code_NC_063565.1:0.0000010000):0.0014441445):0.0036198704):0.0000022369,species_Zingiber_neotruncatum__accession_code_NC_072303.1:0.0007254603):0.0000010000):0.0000010000,species_Zingiber_officinale__accession_code_OR337874.1:0.0000010000):0.0000010000):0.0007206767,((((((species_Zingiber_teres__accession_code_NC_062457.1:0.0000000000,species_Zingiber_smilesianum__accession_code_NC_072306.1:0.0000000000):0.0000010000,species_Zingiber_striolatum__accession_code_OM868073.1:0.0000010000):0.0007250713,(species_Zingiber_guangxiense__accession_code_OR337870.1:0.0000010000,species_Zingiber_cochleariforme__accession_code_NC_072310.1:0.0000010000):0.0007236661):0.0000010000,species_Zingiber_recurvatum__accession_code_MT473712.1:0.0000010000):0.0000010000,species_Zingiber_recurvatum__accession_code_OR337876.1:0.0000010000):0.0000010000,(((((species_Zingiber_mioga__accession_code_OR337872.1:0.0000000000,species_Zingiber_mioga__accession_code_MW067010.1:0.0000000000):0.0000000000,species_Zingiber_mioga__accession_code_NC_057615.1:0.0000000000):0.0000000000,species_Zingiber_striolatum__accession_code_NC_065159.1:0.0000000000):0.0000000000,species_Zingiber_mioga__accession_code_MW067011.1:0.0000000000):0.0000010000,species_Zingiber_longiglande__accession_code_OR337871.1:0.0000010000):0.0000010000):0.0007240552):0.0007211071):0.0000023356,species_Hedychium_philippinense__accession_code_NC_084246.1:0.0007250585):0.0000020502,species_Kaempferia_parviflora__accession_code_NC_085808.1:0.0014533607):0.0000029379,((((((((((((((((((((((species_Cornukaempferia_larsenii__accession_code_PP542020.1:0.0000000000,species_Hedychium_bijiangense__accession_code_NC_085806.1:0.0000000000):0.0000000000,species_Hedychium_coronarium__accession_code_NC_045863.1:0.0000000000):0.0000000000,species_Hedychium_brevicaule__accession_code_NC_085801.1:0.0000000000):0.0000000000,species_Hedychium_yunnanense__accession_code_NC_085802.1:0.0000000000):0.0000000000,species_Hedychium_neocarneum__accession_code_MT473709.1:0.0000000000):0.0000000000,species_Hedychium_villosum__accession_code_OP805584.1:0.0000000000):0.0000000000,species_Hedychium_flavescens__accession_code_NC_085797.1:0.0000000000):0.0000000000,species_Hedychium_puerense__accession_code_NC_085799.1:0.0000000000):0.0000000000,species_Hedychium_chrysoleucum__accession_code_NC_085798.1:0.0000000000):0.0000000000,species_Monolophus_coenobialis__accession_code_MW326458.1:0.0000000000):0.0000000000,species_Hedychium_villosum__accession_code_OP805576.1:0.0000000000):0.0000000000,species_Hedychium_kwangsiense__accession_code_NC_085803.1:0.0000000000):0.0000000000,species_Hedychium_flavum__accession_code_NC_085805.1:0.0000000000):0.0000000000,species_Hedychium_flavescens__accession_code_OP805591.1:0.0000000000):0.0000000000,species_Hedychium_villosum__accession_code_OP805580.1:0.0000000000):0.0000000000,species_Hedychium_coccineum__accession_code_OP805574.1:0.0000000000):0.0000000000,species_Hedychium_viridibracteatum__accession_code_NC_085800.1:0.0000000000):0.0000000000,species_Hedychium_villosum__accession_code_NC_060763.1:0.0000000000):0.0000000000,species_Hedychium_menghaiense__accession_code_NC_085804.1:0.0000000000):0.0000000000,species_Hedychium_coronarium__accession_code_MW769779.1:0.0000000000):0.0000000000,species_Boesenbergia_rotunda__accession_code_NC_066450.1:0.0000000000):0.0000000000,species_Hedychium_coccineum__accession_code_MT473708.1:0.0000000000):0.0000010000):0.0000021125,species_Hedychium_tienlinense__accession_code_NC_085807.1:0.0000010000):0.0000022899,species_Kaempferia_elegans__accession_code_NC_040852.1:0.0000010000):0.0000020882,(species_Pommereschea_lackneri__accession_code_NC_060764.1:0.0014531663,species_Rhynchanthus_beesianus__accession_code_NC_060765.1:0.0007258113):0.0007253151):0.0011060213,(species_Riedelia_arfakensis__accession_code_PP542024.1:0.0000010000,species_Amomum_velutinum__accession_code_PP542018.1:0.0000010000):0.0007650854):0.0011739960,((((((species_Globba_variabilis__accession_code_PP542022.1:0.0000000000,species_Amomum_longipetiolatum__accession_code_PP542016.1:0.0000000000):0.0000010000,species_Globba_atrosanguinea__accession_code_PP542021.1:0.0000010000):0.0007244768,species_Amomum_maximum__accession_code_NC_073154.1:0.0007245922):0.0007257346,(species_Amomum_petaloideum__accession_code_PP542017.1:0.0000010000,species_Aframomum_alboviolaceum__accession_code_PP542015.1:0.0000010000):0.0000010000):0.0000010000,((species_Alpinia_nigra__accession_code_NC_062463.1:0.0000010000,species_Alpinia_nigra__accession_code_MK940826.1:0.0000010000):0.0000010000,(species_Alpinia_galanga__accession_code_MZ066611.1:0.0000010000,species_Alpinia_galanga__accession_code_MK940825.1:0.0007236123):0.0014512996):0.0007241234):0.0014503023,(((((((species_Wurfbainia_neoaurantiaca__accession_code_NC_057208.1:0.0000010000,(species_Wurfbainia_villosa__accession_code_MH161417.1:0.0007237970,species_Alpinia_chinensis__accession_code_NC_050165.1:0.0007228988):0.0000010000):0.0000010000,(species_Amomum_krervanh__accession_code_NC_036935.1:0.0007242202,species_Lanxangia_tsao_ko__accession_code_MK937808.1:0.0007228452):0.0000026500):0.0007240120,species_Wurfbainia_compacta__accession_code_NC_036992.1:0.0007228272):0.0000020705,species_Lanxangia_tsao_ko__accession_code_MK926774.1:0.0007229786):0.0000010000,species_Wurfbainia_villosa__accession_code_NC_044747.1:0.0000010000):0.0000010000,((((((species_Wurfbainia_longiligularis__accession_code_NC_044774.1:0.0000000000,species_Wurfbainia_longiligularis__accession_code_MN067435.1:0.0000000000):0.0000000000,species_Wurfbainia_villosa__accession_code_MH161418.1:0.0000000000):0.0000000000,species_Wurfbainia_villosa__accession_code_MN931250.1:0.0000000000):0.0000000000,species_Wurfbainia_villosa__accession_code_MK389642.1:0.0000000000):0.0000000000,species_Wurfbainia_villosa__accession_code_NC_044746.1:0.0000000000):0.0000000000,species_Alpinia_hainanensis__accession_code_MK940822.1:0.0000000000):0.0000010000):0.0000010000,((((species_Alpinia_japonica__accession_code_NC_083220.1:0.0000000000,species_Alpinia_hainanensis__accession_code_NC_048461.1:0.0000000000):0.0000000000,species_Alpinia_kwangsiensis__accession_code_MZ066612.1:0.0000000000):0.0000010000,species_Alpinia_pumila__accession_code_NC_048462.1:0.0000010000):0.0000010000,((((species_Alpinia_oxyphylla__accession_code_NC_035895.1:0.0000000000,species_Alpinia_officinarum__accession_code_MK940823.1:0.0000000000):0.0000000000,species_Alpinia_oxyphylla__accession_code_MK262729.1:0.0000000000):0.0000010000,species_Alpinia_officinarum__accession_code_MT254526.1:0.0000010000):0.0007239737,species_Alpinia_oxyphylla__accession_code_MK940824.1:0.0007230390):0.0000010000):0.0007230313):0.0000010000):0.0007676769):0.0077973430,((((((species_Canna_indica__accession_code_NC_083981.1:0.0000000000,species_Canna_indica__accession_code_KF601570.1:0.0000000000):0.0000000000,species_Canna_indica__accession_code_MN832865.1:0.0000000000):0.0000000000,species_Canna_indica__accession_code_MK561603.1:0.0000000000):0.0000000000,species_Canna_indica__accession_code_MK561602.1:0.0000000000):0.0000010000,species_Canna_indica__accession_code_OR502632.1:0.0000010000):0.0059312567,((species_Stromanthe_sanguinea__accession_code_NC_085810.1:0.0014670740,(species_Phrynium_rheedei__accession_code_MZ958828.1:0.0000010000,species_Maranta_leuconeura__accession_code_KF601571.1:0.0051463017):0.0000010000):0.0088752558,((species_Thalia_dealbata__accession_code_NC_086578.1:0.0084103541,species_Goeppertia_makoyana__accession_code_NC_085796.1:0.0371185992):0.0006261780,species_Thaumatococcus_daniellii__accession_code_KF601575.1:0.0156034771):0.0006725050):0.0022825060):0.0015089842):0.0000024653,(((species_Parahellenia_tonkinensis__accession_code_NC_066961.1:0.0000000000,species_Parahellenia_tonkinensis__accession_code_OP712650.1:0.0000000000):0.0000010000,((species_Monocostus_uniflorus__accession_code_NC_070358.1:0.0000010000,species_Monocostus_uniflorus__accession_code_KF601572.1:0.0000010000):0.0007328163,((((species_Costus_beckii__accession_code_NC_070356.1:0.0000000000,species_Hellenia_viridis__accession_code_MK262733.1:0.0000000000):0.0000000000,species_Costus_pulverulentus__accession_code_KF601573.1:0.0000000000):0.0000010000,species_Costus_barbatus__accession_code_NC_070354.1:0.0000010000):0.0007329469,(species_Costus_woodsonii__accession_code_NC_070357.1:0.0000010000,species_Costus_dubius__accession_code_NC_070355.1:0.0000010000):0.0007329534):0.0014683354):0.0000010000):0.0000010000,species_Hellenia_lacera__accession_code_NC_066959.1:0.0000010000):0.0022033224):0.0009046207):0.0008242253,((species_Heliconia_caribaea__accession_code_NC_086670.1:0.0000010000,species_Heliconia_bihai__accession_code_NC_086671.1:0.0000010000):0.0000010000,((species_Heliconia_tortuosa__accession_code_NC_086672.1:0.0000010000,species_Heliconia_collinsiana__accession_code_NC_020362.1:0.0000010000):0.0000010000,species_Heliconia_orthotricha__accession_code_NC_086669.1:0.0007394218):0.0007397331):0.0023138183):0.0064967692,((((((((species_Heteranthera_rotundifolia__accession_code_PQ010088.1:0.0000010000,species_Heteranthera_callifolia__accession_code_NC_063306.1:0.0000010000):0.0000010000,species_Heteranthera_callifolia__accession_code_PQ010081.1:0.0007355195):0.0007348381,species_Heteranthera_oblongifolia__accession_code_PQ010086.1:0.0014658463):0.0007324577,((((((species_Heteranthera_mexicana__accession_code_PQ010084.1:0.0014746687,(species_Heteranthera_seubertiana__accession_code_PQ010089.1:0.0007323558,species_Heteranthera_dubia__accession_code_PQ010082.1:0.0000010000):0.0022062462):0.0014708710,(species_Heteranthera_lutea__accession_code_PQ010103.1:0.0007330794,((species_Pontederia_crassipes__accession_code_PQ010073.1:0.0000000000,species_Pontederia_crassipes__accession_code_OR680717.1:0.0000000000):0.0000010000,(species_Pontederia_crassipes__accession_code_NC_046773.1:0.0000010000,species_Pontederia_crassipes__accession_code_MN883570.1:0.0000010000):0.0000010000):0.0007465933):0.0000010000):0.0007463216,(((((((((((species_Pontederia_triflora__accession_code_PQ010102.1:0.0000000000,species_Pontederia_cordata__accession_code_NC_044968.1:0.0000000000):0.0000000000,species_Pontederia_heterosperma__accession_code_PQ010075.1:0.0000000000):0.0000000000,species_Pontederia_natans__accession_code_PQ010077.1:0.0000000000):0.0000000000,species_Pontederia_gigantea__accession_code_PQ010097.1:0.0000000000):0.0000000000,species_Pontederia_reflexa__accession_code_PQ010099.1:0.0000000000):0.0000000000,species_Pontederia_azurea__accession_code_PQ010072.1:0.0000000000):0.0000000000,species_Pontederia_cordata__accession_code_PQ010096.1:0.0000000000):0.0000000000,species_Pontederia_cordata__accession_code_PQ010095.1:0.0000000000):0.0000010000,species_Pontederia_subovata__accession_code_PQ010101.1:0.0000010000):0.0000010000,species_Pontederia_diversifolia__accession_code_PQ010074.1:0.0007323664):0.0000010000,species_Pontederia_ovalis__accession_code_PQ010098.1:0.0007338029):0.0007328260):0.0000010000,species_Pontederia_korsakowii__accession_code_PQ273407.1:0.0000010000):0.0000010000,((((((((((species_Pontederia_vaginalis__accession_code_PQ010094.1:0.0000000000,species_Pontederia_hastata__accession_code_MN750354.1:0.0000000000):0.0000000000,species_Pontederia_vaginalis__accession_code_NC_063312.1:0.0000000000):0.0000000000,species_Pontederia_valida__accession_code_NC_063313.1:0.0000000000):0.0000000000,species_Pontederia_africana__accession_code_NC_063314.1:0.0000000000):0.0000000000,species_Pontederia_elata__accession_code_NC_063308.1:0.0000000000):0.0000000000,species_Pontederia_vaginalis__accession_code_MN750360.1:0.0000000000):0.0000000000,species_Pontederia_elata__accession_code_MN750352.1:0.0000000000):0.0000000000,species_Pontederia_hastata__accession_code_NC_063309.1:0.0000000000):0.0000010000,species_Pontederia_hastata__accession_code_PQ010092.1:0.0000010000):0.0000010000,(species_Pontederia_plantaginea__accession_code_NC_063311.1:0.0000010000,species_Pontederia_plantaginea__accession_code_MN750358.1:0.0000010000):0.0007326438):0.0007328706):0.0000010000,species_Pontederia_cyanea__accession_code_PQ010091.1:0.0007324033):0.0000010000):0.0000010000,((species_Heteranthera_reniformis__accession_code_PQ010087.1:0.0007320701,species_Pontederia_meyeri__accession_code_PQ010076.1:0.0000010000):0.0000010000,(species_Pontederia_paradoxa__accession_code_PQ010080.1:0.0007308196,species_Pontederia_paradoxa__accession_code_PQ010079.1:0.0014676225):0.0029480843):0.0007326227):0.0000010000,(((species_Pontederia_korsakowii__accession_code_PQ010093.1:0.0000000000,species_Pontederia_korsakowii__accession_code_MN750356.1:0.0000000000):0.0000000000,species_Pontederia_korsakowii__accession_code_NC_063310.1:0.0000000000):0.0000000000,species_Pontederia_australasica__accession_code_NC_063307.1:0.0000000000):0.0000010000):0.0000010000,((species_Heteranthera_limosa__accession_code_PQ010083.1:0.0014683189,species_Pontederia_rotundifolia__accession_code_PQ010100.1:0.0007335429):0.0000022204,(species_Heteranthera_zosterifolia__accession_code_PQ010090.1:0.0022051237,species_Heteranthera_multiflora__accession_code_PQ010085.1:0.0014689240):0.0014759255):0.0007333180):0.0007561627,(species_Pontederia_paniculata__accession_code_PQ010078.1:0.0000010000,species_Pontederia_paniculata__accession_code_NC_063305.1:0.0000010000):0.0021940744):0.0075570382):0.0010771776,species_Philydrum_lanuginosum__accession_code_NC_039424.1:0.0064512652):0.0008334705,(((((((((((((species_Callisia_insignis__accession_code_NC_071224.1:0.0021989017,species_Callisia_repens__accession_code_MW617982.1:0.0021999050):0.0000010000,species_Callisia_fragrans__accession_code_PQ834833.1:0.0014658656):0.0007324981,((species_Tradescantia_virginiana__accession_code_MW617994.1:0.0000000000,species_Tradescantia_pallida__accession_code_MT527961.1:0.0000000000):0.0000010000,species_Tradescantia_ohiensis__accession_code_MZ203134.1:0.0000010000):0.0007325000):0.0000010000,species_Gibasis_geniculata__accession_code_MW617987.1:0.0014717691):0.0014658622,species_Weldenia_candida__accession_code_MW617995.1:0.0000010000):0.0007297941,species_Tinantia_pringlei__accession_code_NC_071228.1:0.0022072147):0.0007376090,(species_Cochliostema_odoratissimum__accession_code_MW617983.1:0.0022023904,species_Palisota_barteri__accession_code_MW617989.1:0.0044123324):0.0000010000):0.0000010000,((species_Dichorisandra_thyrsiflora__accession_code_MW617985.1:0.0007343484,species_Siderasis_fuscata__accession_code_MW617992.1:0.0022018704):0.0007337096,((species_Amischotolype_hispida__accession_code_MW617981.1:0.0007330625,(species_Cyanotis_ciliata__accession_code_OP758346.1:0.0000010000,species_Cyanotis_ciliata__accession_code_MK133255.1:0.0000010000):0.0022053702):0.0000010000,species_Coleotrype_natalensis__accession_code_OP758349.1:0.0007333243):0.0007336830):0.0000026950):0.0000010000,(species_Spatholirion_longifolium__accession_code_NC_071227.1:0.0022060209,species_Streptolirion_volubile__accession_code_MW617993.1:0.0073383775):0.0014549619):0.0007290398,species_Geogenanthus_poeppigii__accession_code_MW617986.1:0.0000027833):0.0007233850,((species_Polyspatha_paniculata__accession_code_BK062835.1:0.0022005974,((((species_Commelina_benghalensis__accession_code_NC_072999.1:0.0014732555,(((species_Commelina_caroliniana__accession_code_NC_085602.1:0.0000000000,species_Commelina_calandrinioides__accession_code_BK062833.1:0.0000000000):0.0000010000,species_Commelina_communis__accession_code_MW617984.1:0.0000010000):0.0000010000,species_Commelina_communis__accession_code_MK863371.1:0.0029257434):0.0014631042):0.0029410555,(species_Rhopalephora_scaberrima__accession_code_MW617991.1:0.0014670870,species_Aneilema_beniniense__accession_code_NC_071223.1:0.0000010000):0.0007334837):0.0000010000,species_Pollia_condensata__accession_code_BK062834.1:0.0000010000):0.0000010000,(species_Pollia_japonica__accession_code_MW617990.1:0.0000010000,species_Pollia_japonica__accession_code_NC_057521.1:0.0000010000):0.0007335083):0.0000010000):0.0029422431,(species_Murdannia_edulis__accession_code_MW617988.1:0.0022106753,species_Floscopa_scandens__accession_code_OP758351.1:0.0036775013):0.0007348127):0.0007397713):0.0045558603,species_Cartonema_parviflorum__accession_code_NC_071225.1:0.0071862270):0.0023190520,species_Hanguana_malayana__accession_code_NC_029962.1:0.0121080574):0.0036697406):0.0012634033,(species_Anigozanthos_flavidus__accession_code_PQ010071.1:0.0000010000,species_Anigozanthos_flavidus__accession_code_NC_040160.1:0.0000010000):0.0200106249):0.0043565015,((((((((((((species_Wolffia_australiana__accession_code_NC_015899.1:0.0000010000,species_Wolffia_australiana__accession_code_MN912638.1:0.0000010000):0.0051050296,species_Wolffiella_lingulata__accession_code_NC_015894.1:0.0007189937):0.0007178675,species_Wolffia_brasiliensis__accession_code_NC_047280.1:0.0007235711):0.0007238574,(species_Wolffia_arrhiza__accession_code_NC_072708.1:0.0000010000,species_Wolffia_globosa__accession_code_NC_048463.1:0.0007228729):0.0000010000):0.0029028498,(species_Lemna_turionifera__accession_code_NC_072328.1:0.0000010000,species_Lemna_minor__accession_code_NC_010109.1:0.0007284976):0.0036813427):0.0003139965,species_Landoltia_punctata__accession_code_KY993962.1:0.0011237535):0.0029210212,((species_Spirodela_polyrhiza__accession_code_NC_015891.1:0.0000010000,species_Spirodela_polyrhiza__accession_code_JN160603.2:0.0000010000):0.0000010000,species_Spirodela_polyrhiza__accession_code_MN419335.1:0.0000010000):0.0025445464):0.0062050153,((((((species_Monstera_deliciosa__accession_code_OR260879.1:0.0000000000,species_Epipremnum_amplissimum__accession_code_NC_047232.1:0.0000000000):0.0000000000,species_Epipremnum_aureum__accession_code_MK286107.1:0.0000000000):0.0000000000,species_Epipremnum_aureum__accession_code_OK539588.1:0.0000000000):0.0000000000,species_Zantedeschia_aethiopica__accession_code_NC_035499.1:0.0000000000):0.0000010000,species_Monstera_adansonii__accession_code_NC_047234.1:0.0000010000):0.0007305259,(species_Stenospermation_multiovulatum__accession_code_NC_047235.1:0.0014615202,((species_Spathiphyllum_patulinervum__accession_code_NC_047233.1:0.0000010000,species_Spathiphyllum_cannifolium__accession_code_NC_045125.1:0.0000010000):0.0000010000,(species_Spathiphyllum_kochii__accession_code_NC_030371.1:0.0000010000,species_Spathiphyllum_kochii__accession_code_MK391158.1:0.0000010000):0.0007308293):0.0014643333):0.0000010000):0.0000029643):0.0007241906,((((((((((((((species_Syngonium_podophyllum__accession_code_NC_070391.1:0.0007301090,(((species_Amorphophallus_krausei__accession_code_PP936071.1:0.0000010000,species_Colocasia_esculenta__accession_code_KY769273.1:0.0000010000):0.0007258465,((((species_Amorphophallus_albus__accession_code_OR438676.1:0.0000010000,species_Amorphophallus_albus__accession_code_NC_067990.1:0.0000010000):0.0014529359,(species_Amorphophallus_kachinensis__accession_code_NC_086583.1:0.0007655639,(species_Amorphophallus_krausei__accession_code_NC_082907.1:0.0000010000,species_Amorphophallus_krausei__accession_code_OR416863.1:0.0000010000):0.0050966844):0.0007631532):0.0000010000,species_Amorphophallus_konjac__accession_code_OR438675.1:0.0000010000):0.0000010000,species_Amorphophallus_konjac__accession_code_NC_046702.1:0.0000010000):0.0000010000):0.0030726063,(species_Amorphophallus_titanum__accession_code_NC_056329.1:0.0057374690,(species_Amorphophallus_paeoniifolius__accession_code_NC_086625.1:0.0159297929,(((species_Amorphophallus_yunnanensis__accession_code_NC_082906.1:0.0098195492,(species_Amorphophallus_coaetaneus__accession_code_NC_072945.1:0.0160299922,species_Amorphophallus_tonkinensis__accession_code_NC_086855.1:0.0119014881):0.0071511838):0.0070081125,species_Amorphophallus_kiusianus__accession_code_NC_086582.1:0.0066392294):0.0030713001,((species_Stylochaeton_bogneri__accession_code_NC_048972.1:0.0313142267,species_Anchomanes_hookeri__accession_code_MN551188.1:0.0538872761):0.0067670147,(((species_Zantedeschia_aethiopica__accession_code_MG432242.1:0.0150663278,((species_Zantedeschia_aethiopica__accession_code_MH743155.1:0.0000000000,species_Zantedeschia_aethiopica__accession_code_MK327553.1:0.0000000000):0.0000010000,species_Zantedeschia_aethiopica__accession_code_MN551189.1:0.0000010000):0.0099691771):0.0345877343,((((species_Zantedeschia_hybrid__accession_code_NC_041553.1:0.0000010000,species_Zantedeschia_rehmannii__accession_code_MH743154.1:0.0000010000):0.0006953803,species_Epipremnum_aureum__accession_code_NC_027954.2:0.0000010000):0.0027689747,species_Zantedeschia_elliottiana__accession_code_MH743153.1:0.0028432541):0.0006807499,species_Zantedeschia_elliottiana__accession_code_NC_084111.1:0.0042631102):0.0508523140):0.0359753497,species_Amorphophallus_muelleri__accession_code_NC_086626.1:0.0603879707):0.0078581566):0.0120417186):0.0034464196):0.0049312688):0.0010475342):0.0027808199):0.0000010000,((((((((species_Caladium_lindenii__accession_code_NC_068801.1:0.0000000000,species_Caladium_bicolor__accession_code_ON707031.1:0.0000000000):0.0000000000,species_Syngonium_angustatum__accession_code_MN046894.1:0.0000000000):0.0000000000,species_Caladium_praetermissum__accession_code_NC_068799.1:0.0000000000):0.0000000000,species_Xanthosoma_sagittifolium__accession_code_MW628970.1:0.0000000000):0.0000000000,species_Caladium_bicolor__accession_code_NC_060474.1:0.0000000000):0.0000000000,species_Xanthosoma_helleborifolium__accession_code_NC_051873.1:0.0000000000):0.0000000000,species_Alocasia_cucullata__accession_code_NC_060696.1:0.0000000000):0.0000000000,species_Zomicarpella_amazonica__accession_code_NC_051874.1:0.0000000000):0.0000010000):0.0000010000,species_Caladium_humboldtii__accession_code_NC_068800.1:0.0000010000):0.0018445848,(((((((((((((((((species_Pinellia_ternata__accession_code_PQ644299.1:0.0000000000,species_Pinellia_ternata__accession_code_PQ644294.1:0.0000000000):0.0000000000,species_Pinellia_ternata__accession_code_MT193722.1:0.0000000000):0.0000000000,species_Pinellia_ternata__accession_code_PQ644297.1:0.0000000000):0.0000000000,species_Pinellia_pedatisecta__accession_code_MN046890.1:0.0000000000):0.0000000000,species_Arisaema_heterophyllum__accession_code_MZ424447.1:0.0000000000):0.0000000000,species_Pinellia_ternata__accession_code_PQ644296.1:0.0000000000):0.0000000000,species_Pinellia_ternata__accession_code_PQ644295.1:0.0000000000):0.0000000000,species_Pinellia_pedatisecta__accession_code_NC_058756.1:0.0000000000):0.0000000000,species_Pinellia_ternata__accession_code_ON462056.1:0.0000000000):0.0000000000,species_Pinellia_pedatisecta__accession_code_OR772809.1:0.0000000000):0.0000010000,((species_Pinellia_ternata__accession_code_NC_027681.1:0.0000010000,species_Pinellia_peltata__accession_code_NC_052862.1:0.0012990509):0.0000010000,species_Pinellia_cordata__accession_code_MT863558.1:0.0012952668):0.0000010000):0.0000010000,species_Pinellia_discolor__accession_code_OP991877.1:0.0007327967):0.0000010000,species_Pinellia_ternata__accession_code_PQ644298.1:0.0000010000):0.0000010000,species_Pinellia_pedatisecta__accession_code_MW013550.1:0.0000010000):0.0007399708,((((((((((((species_Arisaema_lackneri__accession_code_PV068279.1:0.0007298514,((((species_Arisaema_amurense__accession_code_NC_085264.1:0.0000010000,species_Arisaema_bockii__accession_code_MZ380241.1:0.0000010000):0.0007304256,(species_Arisaema_heterophyllum__accession_code_NC_063965.1:0.0000010000,species_Arisaema_heterophyllum__accession_code_MZ424448.1:0.0000010000):0.0009703691):0.0000010000,((species_Arisaema_decipiens__accession_code_NC_064687.1:0.0000000000,species_Arisaema_franchetianum__accession_code_MN046885.1:0.0000000000):0.0000000000,species_Arisaema_erubescens__accession_code_NC_051541.1:0.0000000000):0.0000010000):0.0000010000,species_Arisaema_flavum__accession_code_NC_065735.1:0.0000010000):0.0000010000):0.0009718988,species_Arisaema_prazeri__accession_code_NC_072165.1:0.0014620603):0.0009720094,species_Hayarum_mirispathum__accession_code_PQ772791.1:0.0029355009):0.0000010000,species_Leucocasia_gigantea__accession_code_NC_060475.1:0.0007300266):0.0000010000,species_Colocasia_fallax__accession_code_PP817741.1:0.0007299841):0.0000010000,species_Arisaema_nepenthoides__accession_code_MW338731.1:0.0007300273):0.0000010000,species_Steudnera_colocasiifolia__accession_code_NC_051952.1:0.0000010000):0.0000010000,species_Alocasia_fornicata__accession_code_MK636779.1:0.0007299390):0.0000010000,(((((((((((((((((((((species_Colocasia_esculenta__accession_code_LC851501.1:0.0000000000,species_Colocasia_esculenta__accession_code_MH394420.1:0.0000000000):0.0000000000,species_Sauromatum_giganteum__accession_code_NC_050648.1:0.0000000000):0.0000000000,species_Colocasia_esculenta__accession_code_PP817735.1:0.0000000000):0.0000000000,species_Alocasia_navicularis__accession_code_MN046882.1:0.0000000000):0.0000000000,species_Colocasia_oresbia__accession_code_PP817745.1:0.0000000000):0.0000000000,species_Colocasia_esculenta__accession_code_PP817734.1:0.0000000000):0.0000000000,species_Colocasia_esculenta__accession_code_PP811809.1:0.0000000000):0.0000000000,species_Colocasia_esculenta__accession_code_PP817737.1:0.0000000000):0.0000000000,species_Colocasia_formosana__accession_code_PP817742.1:0.0000000000):0.0000000000,species_Colocasia_esculenta__accession_code_PP817739.1:0.0000000000):0.0000000000,species_Colocasia_esculenta__accession_code_MH394421.1:0.0000000000):0.0000000000,species_Colocasia_esculenta__accession_code_PP817738.1:0.0000000000):0.0000000000,species_Colocasia_esculenta__accession_code_MT447085.1:0.0000000000):0.0000000000,species_Colocasia_esculenta__accession_code_JN105690.1:0.0000000000):0.0000000000,species_Colocasia_esculenta__accession_code_OP589403.1:0.0000000000):0.0000000000,species_Colocasia_esculenta__accession_code_PP817740.1:0.0000000000):0.0000000000,species_Colocasia_lihengiae__accession_code_PP817743.1:0.0000000000):0.0000000000,species_Colocasia_esculenta__accession_code_NC_016753.1:0.0000000000):0.0000000000,species_Colocasia_esculenta__accession_code_PP475493.1:0.0000000000):0.0000000000,species_Colocasia_lihengiae__accession_code_PP817744.1:0.0000000000):0.0000000000,species_Colocasia_oresbia__accession_code_PP817746.1:0.0000000000):0.0000010000):0.0000010000,species_Colocasia_esculenta__accession_code_LC851499.1:0.0000010000):0.0000010000,((species_Typhonium_blumei__accession_code_NC_051872.1:0.0000010000,species_Typhonium_blumei__accession_code_MT872311.1:0.0000010000):0.0007302741,species_Typhonium_flagelliforme__accession_code_OR583019.1:0.0014618727):0.0007304348):0.0000010000,species_Typhonium_trifoliatum__accession_code_MW451769.1:0.0007300270):0.0000010000):0.0000010000,species_Colocasia_esculenta__accession_code_MH394430.1:0.0021936146):0.0000010000,species_Pistia_stratiotes__accession_code_NC_048522.1:0.0021921306):0.0014876436):0.0000010000,species_Arisarum_simorrhinum__accession_code_NC_056328.1:0.0000010000):0.0000028538,species_Carlephyton_glaucophyllum__accession_code_NC_051871.1:0.0007311042):0.0010066800,(species_Taccarum_caudatum__accession_code_MN046895.1:0.0000010000,species_Dieffenbachia_seguine__accession_code_NC_027272.1:0.0135308325):0.0007438312):0.0000010000,species_Calla_palustris__accession_code_MN046887.1:0.0014635085):0.0000010000,(((species_Anubias_hastifolia__accession_code_NC_062430.1:0.0000000000,species_Anubias_barteri__accession_code_OP279444.1:0.0000000000):0.0000000000,species_Anubias_heterophylla__accession_code_MN046884.1:0.0000000000):0.0000010000,species_Anubias_barteri__accession_code_NC_068131.1:0.0000010000):0.0007313265):0.0000010000,((species_Furtadoa_mixta__accession_code_PQ539039.1:0.0000010000,species_Homalomena_occulta__accession_code_NC_054336.1:0.0000010000):0.0000010000,((species_Philodendron_hederaceum__accession_code_NC_064988.1:0.0000000000,species_Philodendron_lanceolatum__accession_code_MN551187.1:0.0000000000):0.0000010000,species_Philodendron_hederaceum__accession_code_OL631930.1:0.0000010000):0.0007318728):0.0007311195):0.0000010000,species_Montrichardia_arborescens__accession_code_MN046889.1:0.0022051881):0.0000010000,(((species_Bucephalandra_kishii__accession_code_PV606729.1:0.0000000000,species_Schismatoglottis_calyptrata__accession_code_MN046892.1:0.0000000000):0.0000010000,species_Fenestratarum_mulayadii__accession_code_PV626630.1:0.0000010000):0.0014678909,((((species_Cryptocoryne_elliptica__accession_code_NC_060847.1:0.0007302052,species_Cryptocoryne_striolata__accession_code_OM912764.1:0.0021922360):0.0000010000,species_Cryptocoryne_nurii__accession_code_OM950936.1:0.0007294758):0.0000010000,species_Cryptocoryne_longicauda__accession_code_OM513675.1:0.0029219420):0.0014636048,species_Cryptocoryne_crispatula__accession_code_NC_088771.1:0.0021905563):0.0066191973):0.0014619626):0.0000010000,(((((((species_Aglaonema_commutatum__accession_code_OR068731.1:0.0000000000,species_Aglaonema_hybrid__accession_code_OK094435.1:0.0000000000):0.0000000000,species_Aglaonema_hybrid__accession_code_MK262738.1:0.0000000000):0.0000000000,species_Aglaonema_hybrid__accession_code_NC_070245.1:0.0000000000):0.0000000000,species_Aglaonema_hybrid__accession_code_OK094436.1:0.0000000000):0.0000010000,species_Aglaonema_commutatum__accession_code_OR068730.1:0.0000010000):0.0007319907,species_Aglaonema_costatum__accession_code_MN046881.1:0.0007320437):0.0000010000,(((((((species_Aglaonema_commutatum__accession_code_OR068729.1:0.0000000000,species_Aglaonema_costatum__accession_code_NC_070395.1:0.0000000000):0.0000000000,species_Aglaonema_modestum__accession_code_NC_070237.1:0.0000000000):0.0000000000,species_Aglaonema_commutatum__accession_code_OR068727.1:0.0000000000):0.0000000000,species_Aglaonema_commutatum__accession_code_OR068725.1:0.0000000000):0.0000000000,species_Aglaonema_commutatum__accession_code_OR068724.1:0.0000000000):0.0000010000,species_Aglaonema_commutatum__accession_code_OR068728.1:0.0000010000):0.0000010000,species_Aglaonema_commutatum__accession_code_OR068726.1:0.0014712826):0.0014667512):0.0014642613):0.0020593698,species_Zamioculcas_zamiifolia__accession_code_NC_048973.1:0.0021970208):0.0000020997):0.0007683904,((species_Anthurium_andraeanum__accession_code_NC_072558.1:0.0000010000,species_Anthurium_huixtlense__accession_code_NC_051870.1:0.0007309162):0.0045798701,(((((species_Paederia_scandens__accession_code_MH394347.1:0.0000000000,species_Paederia_scandens__accession_code_MH394344.1:0.0000000000):0.0000010000,species_Paederia_scandens__accession_code_MH394345.1:0.0000010000):0.0007285742,species_Paederia_scandens__accession_code_MH394346.1:0.0007279368):0.0014591259,species_Pothos_scandens__accession_code_MN046891.1:0.0007287559):0.0000010000,(species_Pothos_chinensis__accession_code_PV763355.1:0.0000010000,species_Pothos_chinensis__accession_code_PP754463.1:0.0000010000):0.0007282994):0.0058530487):0.0022437955):0.0149755199,(species_Orontium_aquaticum__accession_code_NC_048971.1:0.0029390626,((species_Symplocarpus_nipponicus__accession_code_NC_045121.1:0.0000000000,species_Symplocarpus_nipponicus__accession_code_MK341566.1:0.0000000000):0.0000010000,species_Symplocarpus_renifolius__accession_code_NC_033970.1:0.0000010000):0.0022097121):0.0036113247):0.0095930628,(((((((((((((((species_Cryosophila_warscewiczii__accession_code_NC_079777.1:0.0007399726,(species_Trithrinax_campestris__accession_code_NC_079816.1:0.0000010000,species_Trithrinax_brasiliensis__accession_code_NC_029951.1:0.0007371514):0.0014788198):0.0007367724,((((((((((((((((species_Sabal_uresana__accession_code_NC_079753.1:0.0000000000,species_Sabal_palmetto__accession_code_ON248697.1:0.0000000000):0.0000000000,species_Sabal_palmetto__accession_code_ON248810.1:0.0000000000):0.0000000000,species_Sabal_etonia__accession_code_NC_079748.1:0.0000000000):0.0000000000,species_Sabal_minor__accession_code_ON248694.1:0.0000000000):0.0000000000,species_Sabal_palmetto__accession_code_NC_079751.1:0.0000000000):0.0000000000,species_Sabal_etonia__accession_code_ON248691.1:0.0000000000):0.0000000000,species_Sabal_bermudana__accession_code_NC_079746.1:0.0000000000):0.0000000000,species_Sabal_domingensis__accession_code_ON248689.1:0.0000000000):0.0000000000,species_Sabal_causiarum__accession_code_NC_079747.1:0.0000000000):0.0000000000,species_Sabal_mauritiiformis__accession_code_NC_079749.1:0.0000000000):0.0000000000,species_Sabal_minor__accession_code_NC_067827.1:0.0000000000):0.0000000000,species_Sabal_domingensis__accession_code_NC_026444.1:0.0000000000):0.0000000000,species_Sabal_minor__accession_code_ON248695.1:0.0000000000):0.0000000000,species_Sabal_mexicana__accession_code_NC_079750.1:0.0000000000):0.0000010000,species_Sabal_rosei__accession_code_NC_079752.1:0.0000010000):0.0000010000,species_Serenoa_repens__accession_code_ON248688.1:0.0000010000):0.0007383336):0.0000010000,(((((((species_Zombia_antillarum__accession_code_NC_079817.1:0.0000000000,species_Coccothrinax_crinita__accession_code_NC_079776.1:0.0000000000):0.0000000000,species_Leucothrinax_morrisii__accession_code_NC_029961.1:0.0000000000):0.0000000000,species_Zombia_antillarum__accession_code_ON248821.1:0.0000000000):0.0000000000,species_Schippia_concolor__accession_code_NC_079813.1:0.0000000000):0.0000000000,species_Itaya_amicorum__accession_code_NC_079788.1:0.0000000000):0.0000000000,species_Hemithrinax_ekmaniana__accession_code_NC_079780.1:0.0000000000):0.0000010000,species_Thrinax_excelsa__accession_code_NC_079814.1:0.0000010000):0.0000010000):0.0007381259,species_Colpothrinax_cookii__accession_code_NC_028026.1:0.0014800501):0.0007386008,(species_Aiphanes_horrida__accession_code_NC_079766.1:0.0000010000,species_Aiphanes_chiribogensis__accession_code_NC_079765.1:0.0000010000):0.0007385933):0.0000010000,(((((((((species_Elaeis_guineensis__accession_code_OR125049.2:0.0000000000,species_Elaeis_guineensis__accession_code_NC_017602.1:0.0000000000):0.0000000000,species_Elaeis_guineensis__accession_code_OR125056.1:0.0000000000):0.0000000000,species_Elaeis_guineensis__accession_code_OR125042.1:0.0000000000):0.0000000000,species_Elaeis_guineensis__accession_code_ON248756.1:0.0000000000):0.0000000000,species_Elaeis_guineensis__accession_code_OR125032.1:0.0000000000):0.0000000000,species_Elaeis_guineensis__accession_code_OR125039.1:0.0000000000):0.0000000000,species_Elaeis_guineensis__accession_code_OR125047.1:0.0000000000):0.0000010000,species_Elaeis_guineensis__accession_code_OR125037.2:0.0000010000):0.0007391155,species_Iriartea_deltoidea__accession_code_KP221709.1:0.0007386380):0.0000010000):0.0000010000,(((species_Eremospatha_macrocarpa__accession_code_NC_029964.1:0.0007381972,((species_Mauritia_carana__accession_code_ON248783.1:0.0000010000,species_Mauritia_flexuosa__accession_code_NC_029947.1:0.0000010000):0.0007358175,(species_Raphia_vinifera__accession_code_ON248822.1:0.0000010000,species_Raphia_vinifera__accession_code_NC_067839.1:0.0000010000):0.0029568774):0.0007402633):0.0007372746,((((((((((((species_Calamus_tetradactylus__accession_code_OR872333.1:0.0000000000,species_Calamus_caryotoides__accession_code_NC_020365.1:0.0000000000):0.0000000000,species_Calamus_jenkinsianus__accession_code_ON248648.1:0.0000000000):0.0000000000,species_Calamus_jenkinsianus__accession_code_ON248739.1:0.0000000000):0.0000000000,species_Calamus_walkeri__accession_code_ON248637.1:0.0000000000):0.0000000000,species_Calamus_jenkinsianus__accession_code_NC_067841.1:0.0000000000):0.0000000000,species_Calamus_exilis__accession_code_NC_079714.1:0.0000000000):0.0000000000,species_Calamus_walkeri__accession_code_NC_067840.1:0.0000000000):0.0000000000,species_Metroxylon_warburgii__accession_code_NC_029959.1:0.0000000000):0.0000010000,species_Calamus_tetradactylus__accession_code_NC_079772.1:0.0000010000):0.0000010000,species_Calamus_henryanus__accession_code_NC_079715.1:0.0007382218):0.0000010000,((species_Plectocomia_elongata__accession_code_NC_079741.1:0.0000010000,species_Plectocomia_elongata__accession_code_ON248798.1:0.0000010000):0.0014769202,(((species_Salacca_wallichiana__accession_code_ON248811.1:0.0000000000,species_Salacca_ramosiana__accession_code_NC_029954.1:0.0000000000):0.0000000000,species_Salacca_zalacca__accession_code_OL674120.1:0.0000000000):0.0000010000,species_Salacca_zalacca__accession_code_NC_063109.1:0.0000010000):0.0007381952):0.0000010000):0.0000024653,species_Pigafetta_elata__accession_code_NC_029956.1:0.0007381628):0.0022169830):0.0000027679,species_Eugeissona_tristis__accession_code_NC_029963.1:0.0118587178):0.0036880505):0.0007362804,(((((((((((species_Hyophorbe_lagenicaulis__accession_code_ON248656.1:0.0000000000,species_Hyophorbe_lagenicaulis__accession_code_NC_067837.1:0.0000000000):0.0000010000,species_Hyophorbe_verschaffeltii__accession_code_NC_067838.1:0.0000010000):0.0014837637,((species_Butia_capitata__accession_code_NC_079771.1:0.0000000000,species_Butia_eriospatha__accession_code_NC_058633.1:0.0000000000):0.0000010000,species_Jubaea_chilensis__accession_code_NC_079728.1:0.0000010000):0.0007385280):0.0000010000,(((((species_Syagrus_oleracea__accession_code_PP476489.1:0.0000000000,species_Euterpe_edulis__accession_code_ON533738.1:0.0000000000):0.0000000000,species_Syagrus_coronata__accession_code_ON248701.1:0.0000000000):0.0000000000,species_Syagrus_coronata__accession_code_NC_029241.1:0.0000000000):0.0000000000,species_Syagrus_weddelliana__accession_code_NC_079796.1:0.0000000000):0.0000010000,species_Syagrus_romanzoffiana__accession_code_OQ129931.1:0.0000010000):0.0000010000):0.0000010000,((((species_Dransfieldia_micrantha__accession_code_ON248755.1:0.0029597518,(species_Satakentia_liukiuensis__accession_code_NC_079812.1:0.0000010000,species_Satakentia_liukiuensis__accession_code_KP221695.1:0.0000010000):0.0044532118):0.0000010000,(((((species_Neoveitchia_storckii__accession_code_NC_079798.1:0.0000000000,species_Carpoxylon_macrospermum__accession_code_NC_079717.1:0.0000000000):0.0000000000,species_Carpoxylon_macrospermum__accession_code_ON248743.1:0.0000000000):0.0000000000,species_Heterospathe_elata__accession_code_ON248763.1:0.0000000000):0.0000000000,species_Heterospathe_elata__accession_code_NC_079781.1:0.0000000000):0.0000000000,species_Heterospathe_cagayanensis__accession_code_KP221707.1:0.0000000000):0.0000010000):0.0000010000,species_Howea_forsteriana__accession_code_NC_079782.1:0.0000010000):0.0000010000,(((((((((((((((((((((species_Ponapea_ledermanniana__accession_code_NC_079806.1:0.0000000000,species_Veitchia_arecina__accession_code_ON248709.1:0.0000000000):0.0000000000,species_Veitchia_joannis__accession_code_NC_079758.1:0.0000000000):0.0000000000,species_Veitchia_arecina__accession_code_NC_029950.1:0.0000000000):0.0000000000,species_Basselinia_glabrata__accession_code_ON248730.1:0.0000000000):0.0000000000,species_Brassiophoenix_schumannii__accession_code_NC_079713.1:0.0000000000):0.0000000000,species_Cyphophoenix_nucele__accession_code_ON248752.1:0.0000000000):0.0000000000,species_Veitchia_subdisticha__accession_code_NC_079787.1:0.0000000000):0.0000000000,species_Kentiopsis_oliviformis__accession_code_ON248773.1:0.0000000000):0.0000000000,species_Drymophloeus_litigiosus__accession_code_KP221704.1:0.0000000000):0.0000000000,species_Chambeyronia_macrocarpa__accession_code_ON248748.1:0.0000000000):0.0000000000,species_Adonidia_merrillii__accession_code_NC_067833.1:0.0000000000):0.0000000000,species_Carpentaria_acuminata__accession_code_NC_079773.1:0.0000000000):0.0000000000,species_Ptychosperma_macarthurii__accession_code_ON248804.1:0.0000000000):0.0000000000,species_Wodyetia_bifurcata__accession_code_ON248720.1:0.0000000000):0.0000000000,species_Basselinia_pancheri__accession_code_ON248731.1:0.0000000000):0.0000000000,species_Actinorhytis_calapparia__accession_code_NC_079764.1:0.0000000000):0.0000000000,species_Wodyetia_bifurcata__accession_code_NC_067836.1:0.0000000000):0.0000000000,species_Ptychosperma_macarthurii__accession_code_NC_067831.1:0.0000000000):0.0000010000,species_Normanbya_normanbyi__accession_code_NC_079800.1:0.0000010000):0.0000010000,(species_Burretiokentia_hapala__accession_code_NC_079770.1:0.0007385024,(species_Archontophoenix_alexandrae__accession_code_ON248726.1:0.0000010000,species_Archontophoenix_alexandrae__accession_code_NC_046017.1:0.0000010000):0.0007384324):0.0000010000):0.0000010000,species_Calyptrocalyx_forbesii__accession_code_NC_079716.1:0.0007382275):0.0007385075):0.0007385727):0.0000010000,species_Euterpe_edulis__accession_code_NC_057602.1:0.0007388059):0.0006611829,(((((((species_Chamaedorea_linearis__accession_code_NC_079774.1:0.0000000000,species_Chamaedorea_costaricana__accession_code_NC_079720.1:0.0000000000):0.0000000000,species_Chamaedorea_seifrizii__accession_code_NC_079721.1:0.0000000000):0.0000000000,species_Chamaedorea_elegans__accession_code_NC_051509.1:0.0000000000):0.0000010000,(species_Chamaedorea_cataractarum__accession_code_NC_079719.1:0.0007376611,species_Pseudophoenix_vinifera__accession_code_NC_020364.1:0.0014752551):0.0000010000):0.0000010000,species_Gaussia_attenuata__accession_code_NC_079726.1:0.0000010000):0.0000010000,species_Synechanthus_fibrosus__accession_code_NC_079754.1:0.0007387621):0.0000024860,(((((species_Euterpe_precatoria__accession_code_ON248758.1:0.0000000000,species_Euterpe_oleracea__accession_code_ON533739.1:0.0000000000):0.0000000000,species_Euterpe_oleracea__accession_code_NC_057603.1:0.0000000000):0.0000000000,species_Euterpe_oleracea__accession_code_OL674119.1:0.0000000000):0.0000010000,species_Euterpe_precatoria__accession_code_ON248757.1:0.0000010000):0.0007375957,species_Euterpe_precatoria__accession_code_NC_065201.1:0.0000010000):0.0007367274):0.0006925442):0.0001226509,(species_Roystonea_regia__accession_code_NC_079810.1:0.0000010000,species_Roystonea_regia__accession_code_KP221692.1:0.0000010000):0.0007374804):0.0000010000,((((species_Dictyosperma_album__accession_code_ON248650.1:0.0000000000,species_Dictyosperma_album__accession_code_KP221703.1:0.0000000000):0.0000010000,species_Dictyosperma_album__accession_code_NC_067835.1:0.0000010000):0.0007384740,((((species_Nypa_fruticans__accession_code_ON248666.1:0.0000010000,species_Nypa_fruticans__accession_code_NC_029958.1:0.0000010000):0.0037128761,species_Pelagodoxa_henryana__accession_code_KP221687.1:0.0014766012):0.0000010000,((species_Phoenicophorium_borsigianum__accession_code_NC_079803.1:0.0000000000,species_Nephrosperma_vanhoutteanum__accession_code_ON248788.1:0.0000000000):0.0000010000,species_Nephrosperma_vanhoutteanum__accession_code_NC_079799.1:0.0000010000):0.0007375658):0.0000010000,(((((((((((((((((((((((((((((((((((species_Astrocaryum_vulgare__accession_code_OM964795.1:0.0000000000,species_Astrocaryum_javarense__accession_code_OM964768.1:0.0000000000):0.0000000000,species_Astrocaryum_faranae__accession_code_OM964756.1:0.0000000000):0.0000000000,species_Astrocaryum_chambira__accession_code_OM964750.1:0.0000000000):0.0000000000,species_Astrocaryum_gratum__accession_code_OM964762.1:0.0000000000):0.0000000000,species_Astrocaryum_faranae__accession_code_OM964754.1:0.0000000000):0.0000000000,species_Astrocaryum_gratum__accession_code_OM964763.1:0.0000000000):0.0000000000,species_Astrocaryum_ferrugineum__accession_code_OM964759.1:0.0000000000):0.0000000000,species_Astrocaryum_murumuru__accession_code_OM964776.1:0.0000000000):0.0000000000,species_Astrocaryum_perangustatum__accession_code_OM964778.1:0.0000000000):0.0000000000,species_Astrocaryum_ulei__accession_code_OM964788.1:0.0000000000):0.0000000000,species_Astrocaryum_carnosum__accession_code_OM964749.1:0.0000000000):0.0000000000,species_Astrocaryum_murumuru__accession_code_OM964777.1:0.0000000000):0.0000000000,species_Astrocaryum_carnosum__accession_code_OM964748.1:0.0000000000):0.0000000000,species_Astrocaryum_gratum__accession_code_OM964764.1:0.0000000000):0.0000000000,species_Astrocaryum_perangustatum__accession_code_OM964781.1:0.0000000000):0.0000000000,species_Astrocaryum_perangustatum__accession_code_OM964779.1:0.0000000000):0.0000000000,species_Astrocaryum_ferrugineum__accession_code_OM964760.1:0.0000000000):0.0000000000,species_Astrocaryum_murumuru__accession_code_NC_044481.1:0.0000000000):0.0000000000,species_Astrocaryum_gratum__accession_code_OM964761.1:0.0000000000):0.0000000000,species_Astrocaryum_faranae__accession_code_OM964755.1:0.0000000000):0.0000000000,species_Astrocaryum_aculeatum__accession_code_NC_044482.1:0.0000000000):0.0000000000,species_Astrocaryum_javarense__accession_code_OM964767.1:0.0000000000):0.0000000000,species_Astrocaryum_javarense__accession_code_OM964769.1:0.0000000000):0.0000000000,species_Astrocaryum_faranae__accession_code_OM964758.1:0.0000000000):0.0000000000,species_Astrocaryum_ulei__accession_code_OM964787.1:0.0000000000):0.0000000000,species_Astrocaryum_faranae__accession_code_OM964757.1:0.0000000000):0.0000000000,species_Astrocaryum_ciliatum__accession_code_OM964753.1:0.0000000000):0.0000000000,species_Astrocaryum_ulei__accession_code_OM964786.1:0.0000000000):0.0000000000,species_Astrocaryum_carnosum__accession_code_OM964746.1:0.0000000000):0.0000000000,species_Astrocaryum_ulei__accession_code_OM964785.1:0.0000000000):0.0000000000,species_Astrocaryum_carnosum__accession_code_OM964747.1:0.0000000000):0.0000010000,(species_Astrocaryum_ulei__accession_code_OM964789.1:0.0000010000,(species_Astrocaryum_murumuru__accession_code_OM964775.1:0.0000010000,species_Astrocaryum_minus__accession_code_OM964774.1:0.0000010000):0.0000010000):0.0000010000):0.0000010000,(species_Astrocaryum_huicungo__accession_code_OM964766.1:0.0000010000,species_Astrocaryum_huicungo__accession_code_OM964765.1:0.0000010000):0.0007369628):0.0000010000,((((((((((((species_Astrocaryum_urostachys__accession_code_OM964794.1:0.0000000000,species_Astrocaryum_macrocalyx__accession_code_OM964773.1:0.0000000000):0.0000000000,species_Astrocaryum_chonta__accession_code_OM964752.1:0.0000000000):0.0000000000,species_Astrocaryum_scopatum__accession_code_OM964782.1:0.0000000000):0.0000000000,species_Astrocaryum_urostachys__accession_code_OM964792.1:0.0000000000):0.0000000000,species_Astrocaryum_urostachys__accession_code_OM964791.1:0.0000000000):0.0000000000,species_Astrocaryum_scopatum__accession_code_OM964783.1:0.0000000000):0.0000000000,species_Astrocaryum_scopatum__accession_code_OM964784.1:0.0000000000):0.0000000000,species_Astrocaryum_urostachys__accession_code_OM964790.1:0.0000000000):0.0000000000,species_Astrocaryum_macrocalyx__accession_code_OM964772.1:0.0000000000):0.0000000000,species_Astrocaryum_chonta__accession_code_OM964751.1:0.0000000000):0.0000010000,species_Astrocaryum_urostachys__accession_code_OM964793.1:0.0000010000):0.0000010000,(species_Astrocaryum_macrocalyx__accession_code_OM964771.1:0.0000010000,species_Astrocaryum_macrocalyx__accession_code_OM964770.1:0.0000010000):0.0007365709):0.0007369081):0.0029553823,(((species_Reinhardtia_gracilis__accession_code_NC_079743.1:0.0000010000,species_Reinhardtia_gracilis__accession_code_KP221690.1:0.0000010000):0.0000010000,species_Reinhardtia_paiewonskiana__accession_code_KP221693.1:0.0007388806):0.0000010000,(species_Manicaria_saccifera__accession_code_KP221712.1:0.0007392867,species_Manicaria_saccifera__accession_code_NC_079732.1:0.0014785507):0.0007399452):0.0007385694):0.0000010000):0.0000010000):0.0000010000,species_Podococcus_barteri__accession_code_NC_027276.1:0.0014765607):0.0000010000):0.0000010000,((((((((species_Copernicia_baileyana__accession_code_NC_079722.1:0.0014769657,((species_Acoelorraphe_wrightii__accession_code_ON248721.1:0.0007382535,(species_Acoelorraphe_wrightii__accession_code_NC_029973.1:0.0000010000,species_Acoelorraphe_wrightii__accession_code_OL674123.1:0.0000010000):0.0000010000):0.0007379434,(species_Serenoa_repens__accession_code_ON248700.1:0.0000010000,species_Serenoa_repens__accession_code_NC_029953.1:0.0000010000):0.0007383585):0.0014782289):0.0000010000,(((species_Brahea_brandegeei__accession_code_ON248628.1:0.0000000000,species_Brahea_armata__accession_code_NC_045080.1:0.0000000000):0.0000010000,species_Brahea_armata__accession_code_ON248625.1:0.0000010000):0.0007381075,((((species_Brahea_brandegeei__accession_code_ON248627.1:0.0000000000,species_Brahea_edulis__accession_code_NC_045081.1:0.0000000000):0.0000000000,species_Brahea_aculeata__accession_code_NC_045079.1:0.0000000000):0.0000010000,species_Brahea_armata__accession_code_ON248626.1:0.0000010000):0.0000010000,(species_Brahea_brandegeei__accession_code_NC_029968.1:0.0000010000,species_Brahea_brandegeei__accession_code_MK558026.1:0.0000010000):0.0007375330):0.0000010000):0.0007381855):0.0000010000,((((((((((((((((((((((((((((((((((((((((((((((species_Trachycarpus_geminisectus__accession_code_NC_079815.1:0.0000000000,species_Trachycarpus_fortunei__accession_code_ON248816.1:0.0000000000):0.0000000000,species_Phoenix_pusilla__accession_code_ON248671.1:0.0000000000):0.0000000000,species_Lodoicea_maldivica__accession_code_NC_029960.1:0.0000000000):0.0000000000,species_Rhapidophyllum_hystrix__accession_code_NC_079807.1:0.0000000000):0.0000000000,species_Brahea_calcarea__accession_code_MK558031.1:0.0000000000):0.0000000000,species_Hyphaene_coriacea__accession_code_NC_079785.1:0.0000000000):0.0000000000,species_Brahea_salvadorensis__accession_code_MK558033.1:0.0000000000):0.0000000000,species_Trachycarpus_oreophilus__accession_code_NC_079756.1:0.0000000000):0.0000000000,species_Latania_verschaffeltii__accession_code_NC_067829.1:0.0000000000):0.0000000000,species_Brahea_dulcis__accession_code_MK558025.1:0.0000000000):0.0000000000,species_Trachycarpus_princeps__accession_code_NC_079757.1:0.0000000000):0.0000000000,species_Brahea_dulcis__accession_code_MK558028.1:0.0000000000):0.0000000000,species_Bismarckia_nobilis__accession_code_ON248620.1:0.0000000000):0.0000000000,species_Guihaia_grossifibrosa__accession_code_NC_079779.1:0.0000000000):0.0000000000,species_Trachycarpus_fortunei__accession_code_NC_053365.1:0.0000000000):0.0000000000,species_Trachycarpus_martianus__accession_code_NC_079755.1:0.0000000000):0.0000000000,species_Phoenix_acaulis__accession_code_NC_079735.1:0.0000000000):0.0000000000,species_Latania_loddigesii__accession_code_NC_079792.1:0.0000000000):0.0000000000,species_Borassus_madagascariensis__accession_code_NC_079709.1:0.0000000000):0.0000000000,species_Brahea_dulcis__accession_code_NC_079711.1:0.0000000000):0.0000000000,species_Borassodendron_machadonis__accession_code_NC_029969.1:0.0000000000):0.0000000000,species_Guihaia_argyrata__accession_code_NC_079727.1:0.0000000000):0.0000000000,species_Brahea_moorei__accession_code_MK558030.1:0.0000000000):0.0000000000,species_Brahea_dulcis__accession_code_ON248631.1:0.0000000000):0.0000000000,species_Bismarckia_nobilis__accession_code_OL674126.1:0.0000000000):0.0000000000,species_Borassus_flabellifer__accession_code_NC_079708.1:0.0000000000):0.0000000000,species_Bismarckia_nobilis__accession_code_NC_020366.1:0.0000000000):0.0000000000,species_Phoenix_loureiroi__accession_code_NC_079736.1:0.0000000000):0.0000000000,species_Washingtonia_filifera__accession_code_NC_079763.1:0.0000000000):0.0000000000,species_Brahea_sarukhanii__accession_code_NC_045082.1:0.0000000000):0.0000000000,species_Trachycarpus_fortunei__accession_code_ON248703.1:0.0000000000):0.0000000000,species_Brahea_pimo__accession_code_NC_079712.1:0.0000000000):0.0000000000,species_Brahea_decumbens__accession_code_MK558027.1:0.0000000000):0.0000000000,species_Washingtonia_robusta__accession_code_NC_029974.1:0.0000000000):0.0000000000,species_Borassodendron_machadonis__accession_code_ON248621.1:0.0000000000):0.0000000000,species_Borassus_flabellifer__accession_code_ON248735.1:0.0000000000):0.0000000000,species_Latania_lontaroides__accession_code_NC_067844.1:0.0000000000):0.0000000000,species_Phoenix_pusilla__accession_code_NC_079737.1:0.0000000000):0.0000000000,species_Trachycarpus_nanus__accession_code_NC_057594.1:0.0000000000):0.0000000000,species_Brahea_decumbens__accession_code_NC_079710.1:0.0000000000):0.0000000000,species_Brahea_sarukhanii__accession_code_ON248633.1:0.0000000000):0.0000000000,species_Trachycarpus_nanus__accession_code_ON248706.1:0.0000000000):0.0000000000,species_Trachycarpus_fortunei__accession_code_ON248704.1:0.0000000000):0.0000000000,species_Chamaerops_humilis__accession_code_ON248747.1:0.0000000000):0.0000000000,species_Brahea_pimo__accession_code_MK558032.1:0.0000000000):0.0000000000,species_Chamaerops_humilis__accession_code_NC_029967.1:0.0000000000):0.0000010000):0.0000010000,species_Brahea_aculeata__accession_code_ON248736.1:0.0000010000):0.0000010000,(species_Livistona_australis__accession_code_NC_079795.1:0.0014784830,species_Saribus_merrillii__accession_code_NC_079811.1:0.0022203098):0.0000010000):0.0000010000,(((((((species_Arenga_caudata__accession_code_NC_029971.1:0.0007378812,species_Caryota_mitis__accession_code_NC_029948.1:0.0022174242):0.0000010000,((((((((((((((species_Wallichia_oblongifolia__accession_code_NC_079762.1:0.0000000000,species_Arenga_pinnata__accession_code_NC_045907.1:0.0000000000):0.0000000000,species_Caryota_urens__accession_code_NC_057595.1:0.0000000000):0.0000000000,species_Caryota_obtusa__accession_code_ON248744.1:0.0000000000):0.0000000000,species_Wallichia_densiflora__accession_code_NC_029949.1:0.0000000000):0.0000000000,species_Arenga_westerhoutii__accession_code_NC_079705.1:0.0000000000):0.0000000000,species_Wallichia_disticha__accession_code_ON248714.1:0.0000000000):0.0000000000,species_Arenga_micrantha__accession_code_MW044623.1:0.0000000000):0.0000000000,species_Wallichia_oblongifolia__accession_code_ON248718.1:0.0000000000):0.0000000000,species_Wallichia_caryotoides__accession_code_NC_079759.1:0.0000000000):0.0000000000,species_Wallichia_disticha__accession_code_NC_079760.1:0.0000000000):0.0000000000,species_Wallichia_densiflora__accession_code_ON248712.1:0.0000000000):0.0000000000,species_Wallichia_oblongifolia__accession_code_ON248717.1:0.0000000000):0.0000000000,species_Caryota_obtusa__accession_code_NC_054217.1:0.0000000000):0.0000010000,species_Wallichia_gracilis__accession_code_NC_079761.1:0.0000010000):0.0000010000):0.0014769435,((species_Licuala_robinsoniana__accession_code_NC_079794.1:0.0000010000,species_Lanonia_centralis__accession_code_NC_079791.1:0.0000010000):0.0044549446,(((species_Pritchardia_pacifica__accession_code_ON248679.1:0.0000000000,species_Pritchardia_thurstonii__accession_code_NC_029955.1:0.0000000000):0.0000010000,species_Pritchardia_pacifica__accession_code_NC_067842.1:0.0000010000):0.0000010000,species_Pritchardia_hillebrandii__accession_code_NC_080993.1:0.0007381421):0.0022187156):0.0007379716):0.0000010000,((((species_Licuala_peltata__accession_code_NC_079793.1:0.0000010000,species_Licuala_fordiana__accession_code_NC_079729.1:0.0000010000):0.0000010000,species_Licuala_paludosa__accession_code_KT312928.1:0.0007382133):0.0007382703,((species_Licuala_ramsayi__accession_code_NC_079731.1:0.0000000000,species_Licuala_ramsayi__accession_code_ON248779.1:0.0000000000):0.0000010000,species_Licuala_lauterbachii__accession_code_NC_079730.1:0.0000010000):0.0000010000):0.0022171520,species_Johannesteijsmannia_magnifica__accession_code_NC_079789.1:0.0029610066):0.0007381423):0.0000010000,((((species_Copernicia_prunifera__accession_code_NC_072145.1:0.0000000000,species_Copernicia_alba__accession_code_NC_067828.1:0.0000000000):0.0000010000,species_Copernicia_alba__accession_code_OQ129929.1:0.0000010000):0.0007382907,species_Borassus_flabellifer__accession_code_KP901247.1:0.0014768827):0.0000010000,species_Corypha_lecomtei__accession_code_NC_029965.1:0.0029572098):0.0000010000):0.0000010000,species_Rhapis_excelsa__accession_code_NC_079808.1:0.0000010000):0.0000010000,((((((species_Chuniophoenix_suoitienensis__accession_code_NC_079775.1:0.0000000000,species_Chuniophoenix_nana__accession_code_NC_029966.1:0.0000000000):0.0000000000,species_Chuniophoenix_hainanensis__accession_code_ON248644.1:0.0000000000):0.0000000000,species_Chuniophoenix_hainanensis__accession_code_NC_067826.1:0.0000000000):0.0000010000,species_Chuniophoenix_nana__accession_code_ON248645.1:0.0000010000):0.0000010000,species_Kerriodoxa_elegans__accession_code_NC_079790.1:0.0022165887):0.0007380115,species_Nannorrhops_ritchieana__accession_code_NC_079734.1:0.0000010000):0.0014774700):0.0000010000):0.0000010000,((((((((((((((species_Phoenix_sylvestris__accession_code_PV604934.1:0.0000000000,species_Phoenix_roebelenii__accession_code_NC_067830.1:0.0000000000):0.0000000000,species_Phoenix_rupicola__accession_code_NC_079739.1:0.0000000000):0.0000000000,species_Phoenix_reclinata__accession_code_NC_079738.1:0.0000000000):0.0000000000,species_Phoenix_roebelenii__accession_code_ON248673.1:0.0000000000):0.0000000000,species_Phoenix_dactylifera__accession_code_MF176947.1:0.0000000000):0.0000000000,species_Phoenix_dactylifera__accession_code_FJ212316.3:0.0000000000):0.0000000000,species_Phoenix_dactylifera__accession_code_MF197495.1:0.0000000000):0.0000000000,species_Phoenix_dactylifera__accession_code_NC_013991.2:0.0000000000):0.0000000000,species_Phoenix_dactylifera__accession_code_MF197494.1:0.0000000000):0.0000000000,species_Phoenix_canariensis__accession_code_ON248794.1:0.0000000000):0.0000000000,species_Phoenix_canariensis__accession_code_NC_051507.1:0.0000000000):0.0000000000,species_Phoenix_dactylifera__accession_code_ON248668.1:0.0000000000):0.0000010000,species_Phoenix_theophrasti__accession_code_NC_079740.1:0.0000010000):0.0000010000,species_Phoenix_roebelenii__accession_code_BK059355.1:0.0081175713):0.0000010000):0.0007370116,(species_Iguanura_wallichiana__accession_code_NC_079786.1:0.0014769520,species_Allagoptera_caudescens__accession_code_NC_079767.1:0.0007385507):0.0000010000):0.0000010000):0.0000010000,species_Nenga_pumila__accession_code_NC_079797.1:0.0007380863):0.0000010000):0.0000010000,(((((species_Areca_triandra__accession_code_MW785260.1:0.0000000000,species_Areca_triandra__accession_code_NC_067832.1:0.0000000000):0.0000010000,species_Areca_triandra__accession_code_ON248727.1:0.0000010000):0.0007382600,((species_Areca_vestiaria__accession_code_MW785255.1:0.0000000000,species_Areca_vestiaria__accession_code_KP221698.1:0.0000000000):0.0000010000,species_Areca_vestiaria__accession_code_NC_029972.1:0.0000010000):0.0007382512):0.0000010000,(species_Leopoldinia_pulchra__accession_code_KP221711.1:0.0007381771,species_Oraniopsis_appendiculata__accession_code_NC_079802.1:0.0007381755):0.0000010000):0.0000010000,((((species_Bactris_gasipaes__accession_code_OQ129928.1:0.0000000000,species_Bactris_riparia__accession_code_NC_067852.1:0.0000000000):0.0000000000,species_Bactris_major__accession_code_KP221700.1:0.0000000000):0.0000000000,species_Bactris_gasipaes__accession_code_NC_061651.1:0.0000000000):0.0000000000,species_Bactris_gasipaes__accession_code_NC_058634.1:0.0000000000):0.0000010000):0.0000010000):0.0000010000,(((((species_Pinanga_arinasae__accession_code_NC_081962.1:0.0000000000,species_Pinanga_coronata__accession_code_NC_067845.1:0.0000000000):0.0000000000,species_Pinanga_baviensis__accession_code_NC_079804.1:0.0000000000):0.0000000000,species_Pinanga_baviensis__accession_code_ON248796.1:0.0000000000):0.0000010000,species_Pinanga_sylvestris__accession_code_NC_079805.1:0.0000010000):0.0007381023,(species_Geonoma_longivaginata__accession_code_ON248759.1:0.0000010000,species_Geonoma_undata__accession_code_KP221706.1:0.0007378438):0.0007382429):0.0000010000):0.0000010000,(species_Areca_macrocalyx__accession_code_MW785261.1:0.0000010000,((((species_Areca_catechu__accession_code_MW785259.1:0.0000000000,species_Areca_catechu__accession_code_MW785257.1:0.0000000000):0.0000000000,species_Areca_catechu__accession_code_NC_050163.1:0.0000000000):0.0000010000,species_Areca_catechu__accession_code_MW785258.1:0.0000010000):0.0007380629,(species_Hydriastele_microspadix__accession_code_NC_079784.1:0.0007383426,(species_Hydriastele_microcarpa__accession_code_NC_079783.1:0.0000010000,species_Hydriastele_microspadix__accession_code_KP221708.1:0.0007379858):0.0000010000):0.0007381088):0.0000010000):0.0000010000):0.0000010000,(species_Bactris_mexicana__accession_code_NC_079706.1:0.0000010000,species_Desmoncus_orthacanthos__accession_code_NC_072960.1:0.0007381203):0.0000010000):0.0000010000,(((((((((((((((((((((((((((((((((species_Areca_macrocalyx__accession_code_MW785262.1:0.0000000000,species_Cocos_nucifera__accession_code_ON248646.1:0.0000000000):0.0000000000,species_Ceroxylon_ventricosum__accession_code_NC_079718.1:0.0000000000):0.0000000000,species_Calyptronoma_rivalis__accession_code_ON248741.1:0.0000000000):0.0000000000,species_Rhopaloblaste_ceramica__accession_code_NC_079809.1:0.0000000000):0.0000000000,species_Orania_ravaka__accession_code_ON248791.1:0.0000000000):0.0000000000,species_Phytelephas_aequatorialis__accession_code_NC_029957.1:0.0000000000):0.0000000000,species_Cocos_nucifera__accession_code_OL679535.1:0.0000000000):0.0000000000,species_Oncosperma_tigillarium__accession_code_NC_079801.1:0.0000000000):0.0000000000,species_Dypsis_madagascariensis__accession_code_NC_067834.1:0.0000000000):0.0000000000,species_Chrysalidocarpus_decaryi__accession_code_KP221705.1:0.0000000000):0.0000000000,species_Asterogyne_guianensis__accession_code_ON248728.1:0.0000000000):0.0000000000,species_Areca_caliso__accession_code_MW785254.1:0.0000000000):0.0000000000,species_Rhopaloblaste_augusta__accession_code_NC_079744.1:0.0000000000):0.0000000000,species_Dypsis_pinnatifrons__accession_code_NC_072967.1:0.0000000000):0.0000000000,species_Bentinckia_nicobarica__accession_code_ON248734.1:0.0000000000):0.0000000000,species_Bentinckia_nicobarica__accession_code_NC_079707.1:0.0000000000):0.0000000000,species_Phytelephas_aequatorialis__accession_code_ON248677.1:0.0000000000):0.0000000000,species_Dypsis_baronii__accession_code_NC_079723.1:0.0000000000):0.0000000000,species_Deckenia_nobilis__accession_code_ON248754.1:0.0000000000):0.0000000000,species_Roscheria_melanochaetes__accession_code_NC_079745.1:0.0000000000):0.0000000000,species_Beccariophoenix_madagascariensis__accession_code_KP221701.1:0.0000000000):0.0000000000,species_Astrocaryum_alatum__accession_code_NC_072959.1:0.0000000000):0.0000000000,species_Dypsis_leptocheilos__accession_code_NC_079725.1:0.0000000000):0.0000000000,species_Dypsis_fibrosa__accession_code_NC_072968.1:0.0000000000):0.0000000000,species_Cocos_nucifera__accession_code_KX028884.1:0.0000000000):0.0000000000,species_Masoala_madagascariensis__accession_code_NC_079733.1:0.0000000000):0.0000000000,species_Prestoea_acuminata__accession_code_ON248801.1:0.0000000000):0.0000000000,species_Ravenea_rivularis__accession_code_NC_079742.1:0.0000000000):0.0000000000,species_Cocos_nucifera__accession_code_NC_022417.1:0.0000000000):0.0000000000,species_Beccariophoenix_madagascariensis__accession_code_NC_079769.1:0.0000000000):0.0000000000,species_Attalea_cohune__accession_code_NC_079768.1:0.0000000000):0.0000000000,species_Cyrtostachys_renda__accession_code_NC_079778.1:0.0000000000):0.0000000000,species_Chrysalidocarpus_decaryi__accession_code_NC_079724.1:0.0000000000):0.0000010000):0.0000010000,species_Orania_palindan__accession_code_KP221686.1:0.0014771907):0.0007378657,(((species_Acrocomia_intumescens__accession_code_NC_072142.1:0.0000000000,species_Acrocomia_intumescens__accession_code_ON248616.1:0.0000000000):0.0000000000,species_Acrocomia_aculeata__accession_code_NC_037084.1:0.0000000000):0.0000010000,species_Acrocomia_totai__accession_code_OQ129927.1:0.0000010000):0.0000010000):0.0051555908):0.0010633365):0.0013247641,(species_Japonolirion_osense__accession_code_NC_036154.1:0.0014167382,species_Petrosavia_stellaris__accession_code_NC_023356.1:0.0272478435):0.0015417060):0.0012647704,(((((((((((((((((((species_Ottelia_brasiliensis__accession_code_MT241422.1:0.0000000000,species_Ottelia_ulvifolia__accession_code_MT241419.1:0.0000000000):0.0000000000,species_Ottelia_ulvifolia__accession_code_MT241417.1:0.0000000000):0.0000010000,species_Ottelia_muricata__accession_code_MT241420.1:0.0000010000):0.0000010000,species_Ottelia_cylindrica__accession_code_MT241421.1:0.0007368062):0.0000010000,(species_Ottelia_verdickii__accession_code_MT241416.1:0.0000010000,species_Ottelia_fischeri__accession_code_MT241412.1:0.0000010000):0.0007373049):0.0014761805,species_Ottelia_acuminata__accession_code_MT993696.1:0.0007383180):0.0000010000,(((((species_Ottelia_alismoides__accession_code_PP212064.1:0.0000000000,species_Ottelia_alismoides__accession_code_MK940517.1:0.0000000000):0.0000000000,species_Ottelia_alismoides__accession_code_MW442003.1:0.0000000000):0.0000000000,species_Ottelia_alismoides__accession_code_MW442046.1:0.0000000000):0.0000010000,species_Ottelia_alismoides__accession_code_NC_057494.1:0.0000010000):0.0000010000,(((((((((((((species_Ottelia_guanyangensis__accession_code_PV591927.1:0.0000000000,species_Ottelia_guanyangensis__accession_code_MW442004.1:0.0000000000):0.0000000000,species_Ottelia_guanyangensis__accession_code_MW442037.1:0.0000000000):0.0000000000,species_Ottelia_fengshanensis__accession_code_NC_061003.1:0.0000000000):0.0000000000,species_Ottelia_acuminata__accession_code_NC_061000.1:0.0000000000):0.0000000000,species_Ottelia_acuminata__accession_code_MK604184.1:0.0000000000):0.0000000000,species_Ottelia_guanyangensis__accession_code_PP212062.1:0.0000000000):0.0000000000,species_Ottelia_fengshanensis__accession_code_PP212061.1:0.0000000000):0.0000000000,species_Ottelia_guanyangensis__accession_code_MW442010.1:0.0000000000):0.0000000000,species_Ottelia_guanyangensis__accession_code_MT241440.1:0.0000000000):0.0000000000,species_Ottelia_guanyangensis__accession_code_NC_061004.1:0.0000000000):0.0000000000,species_Ottelia_acuminata__accession_code_MW442053.1:0.0000000000):0.0000010000,species_Ottelia_acuminata__accession_code_PP212063.1:0.0000010000):0.0000010000,(((((((((((((((((((((((((((((((((((((((((((((((((((((((((((((((species_Ottelia_acuminata__accession_code_PP212065.1:0.0000000000,species_Ottelia_balansae__accession_code_MW442019.1:0.0000000000):0.0000000000,species_Ottelia_acuminata__accession_code_MW442002.1:0.0000000000):0.0000000000,species_Ottelia_acuminata__accession_code_MW442014.1:0.0000000000):0.0000000000,species_Ottelia_acuminata__accession_code_MK940508.1:0.0000000000):0.0000000000,species_Ottelia_acuminata__accession_code_MK940512.1:0.0000000000):0.0000000000,species_Ottelia_acuminata__accession_code_NC_060999.1:0.0000000000):0.0000000000,species_Ottelia_acuminata__accession_code_MW442024.1:0.0000000000):0.0000000000,species_Ottelia_acuminata__accession_code_MW442018.1:0.0000000000):0.0000000000,species_Ottelia_acuminata__accession_code_MW442052.1:0.0000000000):0.0000000000,species_Ottelia_acuminata__accession_code_MW442011.1:0.0000000000):0.0000000000,species_Ottelia_acuminata__accession_code_MK940510.1:0.0000000000):0.0000000000,species_Ottelia_acuminata__accession_code_MW442020.1:0.0000000000):0.0000000000,species_Ottelia_balansae__accession_code_MW442022.1:0.0000000000):0.0000000000,species_Ottelia_acuminata__accession_code_MW442049.1:0.0000000000):0.0000000000,species_Ottelia_acuminata__accession_code_MW442021.1:0.0000000000):0.0000000000,species_Ottelia_acuminata__accession_code_MW442042.1:0.0000000000):0.0000000000,species_Ottelia_acuminata__accession_code_MW442013.1:0.0000000000):0.0000000000,species_Ottelia_acuminata__accession_code_MW442058.1:0.0000000000):0.0000000000,species_Ottelia_acuminata__accession_code_MW442045.1:0.0000000000):0.0000000000,species_Ottelia_balansae__accession_code_MW442044.1:0.0000000000):0.0000000000,species_Ottelia_acuminata__accession_code_MW442030.1:0.0000000000):0.0000000000,species_Ottelia_acuminata__accession_code_MW442048.1:0.0000000000):0.0000000000,species_Ottelia_acuminata__accession_code_MW442051.1:0.0000000000):0.0000000000,species_Ottelia_acuminata__accession_code_MW442000.1:0.0000000000):0.0000000000,species_Ottelia_acuminata__accession_code_MW442035.1:0.0000000000):0.0000000000,species_Ottelia_acuminata__accession_code_MW442032.1:0.0000000000):0.0000000000,species_Ottelia_acuminata__accession_code_NC_060997.1:0.0000000000):0.0000000000,species_Ottelia_acuminata__accession_code_MW442006.1:0.0000000000):0.0000000000,species_Ottelia_acuminata__accession_code_MK940514.1:0.0000000000):0.0000000000,species_Ottelia_acuminata__accession_code_MW442034.1:0.0000000000):0.0000000000,species_Ottelia_acuminata__accession_code_MW442039.1:0.0000000000):0.0000000000,species_Ottelia_acuminata__accession_code_NC_060998.1:0.0000000000):0.0000000000,species_Ottelia_acuminata__accession_code_MW442043.1:0.0000000000):0.0000000000,species_Ottelia_acuminata__accession_code_MW442059.1:0.0000000000):0.0000000000,species_Ottelia_balansae__accession_code_MT241411.1:0.0000000000):0.0000000000,species_Ottelia_acuminata__accession_code_MW442023.1:0.0000000000):0.0000000000,species_Ottelia_acuminata__accession_code_MW442017.1:0.0000000000):0.0000000000,species_Ottelia_acuminata__accession_code_MW442040.1:0.0000000000):0.0000000000,species_Ottelia_balansae__accession_code_MW442027.1:0.0000000000):0.0000000000,species_Ottelia_acuminata__accession_code_MW441999.1:0.0000000000):0.0000000000,species_Ottelia_acuminata__accession_code_MW442028.1:0.0000000000):0.0000000000,species_Ottelia_acuminata__accession_code_MW442001.1:0.0000000000):0.0000000000,species_Ottelia_acuminata__accession_code_MW442005.1:0.0000000000):0.0000000000,species_Ottelia_acuminata__accession_code_MW442026.1:0.0000000000):0.0000000000,species_Ottelia_acuminata__accession_code_MW442033.1:0.0000000000):0.0000000000,species_Ottelia_acuminata__accession_code_MW442056.1:0.0000000000):0.0000000000,species_Ottelia_acuminata__accession_code_MW442031.1:0.0000000000):0.0000000000,species_Ottelia_acuminata__accession_code_MW442055.1:0.0000000000):0.0000000000,species_Ottelia_acuminata__accession_code_MW442015.1:0.0000000000):0.0000000000,species_Ottelia_balansae__accession_code_MW442007.1:0.0000000000):0.0000000000,species_Ottelia_balansae__accession_code_MW442038.1:0.0000000000):0.0000000000,species_Ottelia_acuminata__accession_code_MW442057.1:0.0000000000):0.0000000000,species_Ottelia_acuminata__accession_code_MW442012.1:0.0000000000):0.0000000000,species_Ottelia_acuminata__accession_code_MW442008.1:0.0000000000):0.0000000000,species_Ottelia_balansae__accession_code_MW442009.1:0.0000000000):0.0000000000,species_Ottelia_acuminata__accession_code_MW442025.1:0.0000000000):0.0000000000,species_Ottelia_balansae__accession_code_MW442054.1:0.0000000000):0.0000000000,species_Ottelia_acuminata__accession_code_MW442029.1:0.0000000000):0.0000000000,species_Ottelia_balansae__accession_code_MT241427.1:0.0000000000):0.0000000000,species_Ottelia_acuminata__accession_code_MW442036.1:0.0000000000):0.0000000000,species_Ottelia_acuminata__accession_code_MK940513.1:0.0000000000):0.0000010000,species_Ottelia_balansae__accession_code_NC_061001.1:0.0000010000):0.0000010000,species_Ottelia_acuminata__accession_code_MW442047.1:0.0007387353):0.0007386612):0.0007382916):0.0007381122):0.0000010000,species_Ottelia_emersa__accession_code_NC_061002.1:0.0000010000):0.0000010000,((((species_Ottelia_mesenterium__accession_code_NC_061005.1:0.0000000000,species_Ottelia_cordata__accession_code_MT241424.1:0.0000000000):0.0000000000,species_Ottelia_cordata__accession_code_MW442016.1:0.0000000000):0.0000000000,species_Ottelia_cordata__accession_code_NC_046891.1:0.0000000000):0.0000000000,species_Ottelia_cordata__accession_code_MK697671.1:0.0000000000):0.0000010000):0.0000010000,((species_Blyxa_aubertii__accession_code_NC_060996.1:0.0000010000,species_Blyxa_japonica__accession_code_MT241414.1:0.0000010000):0.0022163540,((species_Ottelia_ovalifolia__accession_code_MT241435.1:0.0000000000,species_Ottelia_ovalifolia__accession_code_MT241423.1:0.0000000000):0.0000010000,species_Ottelia_ovalifolia__accession_code_MT241434.1:0.0000010000):0.0007378507):0.0000010000):0.0017350856,species_Elodea_canadensis__accession_code_NC_018541.1:0.0064541259):0.0031148417,(species_Lagarosiphon_cordofanus__accession_code_PQ851683.1:0.0010505714,(species_Lagarosiphon_muscoides__accession_code_PQ851685.1:0.0037259591,species_Lagarosiphon_ilicifolius__accession_code_PQ851684.1:0.0021996883):0.0049180850):0.0032458711):0.0018361269,(species_Hydrocharis_chevalieri__accession_code_NC_061224.1:0.0213297414,(species_Hydrocharis_morsus_ranae__accession_code_NC_061222.1:0.0007495215,(species_Limnobium_laevigatum__accession_code_NC_061223.1:0.0099615523,species_Hydrocharis_dubia__accession_code_NC_061221.1:0.0226919516):0.0043333991):0.0052852089):0.0044964735):0.0043178303,((((((((((((((((((((((((((species_Alisma_wahlenbergii__accession_code_PV541173.1:0.0000000000,species_Alisma_plantago_aquatica__accession_code_OR999309.1:0.0000000000):0.0000000000,species_Alisma_plantago_aquatica__accession_code_OR999299.1:0.0000000000):0.0000000000,species_Alisma_plantago_aquatica__accession_code_OR999301.1:0.0000000000):0.0000000000,species_Alisma_plantago_aquatica__accession_code_OR999304.1:0.0000000000):0.0000000000,species_Alisma_plantago_aquatica__accession_code_OR773541.1:0.0000000000):0.0000000000,species_Alisma_subcordatum__accession_code_OR999311.1:0.0000000000):0.0000000000,species_Alisma_triviale__accession_code_OR999312.1:0.0000000000):0.0000000000,species_Alisma_plantago_aquatica__accession_code_NC_044108.1:0.0000000000):0.0000000000,species_Alisma_subcordatum__accession_code_OR773542.1:0.0000000000):0.0000000000,species_Alisma_gramineum__accession_code_NC_087718.1:0.0000000000):0.0000000000,species_Alisma_triviale__accession_code_OR999314.1:0.0000000000):0.0000000000,species_Alisma_triviale__accession_code_OR773543.1:0.0000000000):0.0000000000,species_Alisma_plantago_aquatica__accession_code_OR999300.1:0.0000000000):0.0000000000,species_Alisma_plantago_aquatica__accession_code_OR999302.1:0.0000000000):0.0000000000,species_Alisma_plantago_aquatica__accession_code_OR999315.1:0.0000000000):0.0000000000,species_Alisma_triviale__accession_code_OR999313.1:0.0000000000):0.0000000000,species_Alisma_subcordatum__accession_code_OR999310.1:0.0000000000):0.0000000000,species_Alisma_plantago_aquatica__accession_code_OR999305.1:0.0000000000):0.0000000000,species_Alisma_plantago_aquatica__accession_code_OR999306.1:0.0000000000):0.0000000000,species_Alisma_plantago_aquatica__accession_code_OR999308.1:0.0000000000):0.0000010000,species_Alisma_wahlenbergii__accession_code_NC_087720.1:0.0000010000):0.0007249954,(((((((species_Alisma_lanceolatum__accession_code_NC_087719.1:0.0000000000,species_Alisma_lanceolatum__accession_code_OR999294.1:0.0000000000):0.0000000000,species_Alisma_lanceolatum__accession_code_OR999296.1:0.0000000000):0.0000000000,species_Alisma_lanceolatum__accession_code_OR999293.1:0.0000000000):0.0000000000,species_Alisma_lanceolatum__accession_code_OR999297.1:0.0000000000):0.0000000000,species_Alisma_lanceolatum__accession_code_OR999298.1:0.0000000000):0.0000000000,species_Alisma_canaliculatum__accession_code_OR999290.1:0.0000000000):0.0000010000,species_Alisma_canaliculatum__accession_code_NC_087717.1:0.0000010000):0.0000010000):0.0015516753,species_Luronium_natans__accession_code_NC_087721.1:0.0028104623):0.0060189682,species_Hydrocleys_nymphoides__accession_code_PV633786.1:0.0147361605):0.0020496444,(((((species_Caldesia_parnassifolia__accession_code_NC_045926.1:0.0000000000,species_Caldesia_parnassifolia__accession_code_MH262301.2:0.0000000000):0.0000000000,species_Caldesia_grandis__accession_code_MH262300.2:0.0000000000):0.0000010000,species_Caldesia_grandis__accession_code_NC_045925.1:0.0000010000):0.0170089959,((species_Sagittaria_graminea__accession_code_NC_067603.1:0.0000010000,species_Sagittaria_trifolia__accession_code_NC_044119.1:0.0000010000):0.0045746752,species_Sagittaria_lichuanensis__accession_code_NC_029815.1:0.0160838303):0.0377026657):0.0069167378,((species_Aquarius_macrophyllus__accession_code_PP503046.1:0.0000000000,species_Echinodorus_grisebachii__accession_code_NC_086573.1:0.0000000000):0.0000010000,species_Echinodorus_grisebachii__accession_code_OR999317.1:0.0000010000):0.0377337410):0.0078843899):0.0123808105,((((species_Halophila_beccarii__accession_code_NC_051970.1:0.0150383974,species_Halophila_ovalis__accession_code_NC_068806.1:0.0274872465):0.0679695891,((species_Thalassia_hemprichii__accession_code_NC_043774.1:0.0000010000,species_Thalassia_hemprichii__accession_code_MN478365.1:0.0000010000):0.0082150924,((species_Enhalus_acoroides__accession_code_NC_048519.1:0.0000000000,species_Enhalus_acoroides__accession_code_MN736636.1:0.0000000000):0.0000010000,species_Enhalus_acoroides__accession_code_OK050367.1:0.0000010000):0.0288037564):0.0110732505):0.0463348507,species_Vallisneria_natans__accession_code_NC_069975.1:0.0956957790):0.0063939705,species_Najas_flexilis__accession_code_NC_021936.1:0.0676116211):0.0165152182):0.0026152110):0.0010893851,species_Butomus_umbellatus__accession_code_NC_051949.1:0.0036579839):0.0025746720,((species_Aponogeton_rehmannii__accession_code_NC_053913.1:0.0014708113,((species_Aponogeton_undulatus__accession_code_NC_053914.1:0.0000010000,species_Aponogeton_lakhonensis__accession_code_NC_053912.1:0.0014722143):0.0007354161,(species_Aponogeton_abyssinicus__accession_code_NC_053910.1:0.0000010000,species_Aponogeton_madagascariensis__accession_code_MK570534.1:0.0000010000):0.0000010000):0.0000010000):0.0000010000,((species_Aponogeton_desertorum__accession_code_NC_053911.1:0.0000000000,species_Aponogeton_desertorum__accession_code_MK570531.1:0.0000000000):0.0000010000,species_Aponogeton_desertorum__accession_code_MK570533.1:0.0000010000):0.0007350332):0.0066841889):0.0007998509,(species_Scheuchzeria_palustris__accession_code_PQ031344.1:0.0043870724,(((((species_Cymodocea_rotundata__accession_code_NC_079845.1:0.0000010000,species_Syringodium_isoetifolium__accession_code_MZ325253.1:0.0052098541):0.0000010000,species_Halodule_uninervis__accession_code_NC_081926.1:0.0088828991):0.0021700081,(((species_Ruppia_sinensis__accession_code_NC_088726.1:0.0000000000,species_Ruppia_sinensis__accession_code_MN233650.1:0.0000000000):0.0000010000,species_Ruppia_mongolica__accession_code_OP723916.1:0.0000010000):0.0014769664,species_Ruppia_brevipedunculata__accession_code_NC_051974.1:0.0000010000):0.0067778356):0.0037181003,((((((species_Potamogeton_wrightii__accession_code_NC_077522.1:0.0000010000,species_Potamogeton_distinctus__accession_code_NC_077520.1:0.0007526534):0.0007529491,(species_Potamogeton_perfoliatus__accession_code_OQ561452.1:0.0000010000,species_Potamogeton_perfoliatus__accession_code_NC_029814.1:0.0000010000):0.0000010000):0.0022645958,species_Potamogeton_maackianus__accession_code_NC_077521.1:0.0000010000):0.0000010000,(species_Potamogeton_crispus__accession_code_OQ561449.1:0.0000010000,species_Potamogeton_crispus__accession_code_NC_069582.1:0.0000010000):0.0007538749):0.0030258974,(species_Stuckenia_pectinata__accession_code_NC_057253.1:0.0014577203,species_Zannichellia_palustris__accession_code_NC_069316.1:0.0089129431):0.0015078915):0.0052820360,((((species_Zostera_caespitosa__accession_code_PP566025.1:0.0000000000,species_Zostera_marina__accession_code_NC_036014.1:0.0000000000):0.0000010000,species_Zostera_pacifica__accession_code_PQ286553.1:0.0000010000):0.0029429001,((species_Zostera_japonica__accession_code_NC_058623.1:0.0000010000,(species_Zostera_capricorni__accession_code_OR538605.1:0.0000010000,species_Zostera_muelleri__accession_code_NC_068805.1:0.0000010000):0.0007289105):0.0007282019,species_Zostera_nigricaulis__accession_code_NC_058621.1:0.0007321016):0.0014576698):0.0036805129,species_Phyllospadix_iwatensis__accession_code_NC_058622.1:0.0000010000):0.0119203329):0.0000010000):0.0029881731,(species_Triglochin_palustris__accession_code_PP234593.1:0.0007314178,species_Triglochin_maritima__accession_code_PP234592.1:0.0014702752):0.0148880876):0.0014579591):0.0023208859):0.0076874058,((species_Tofieldia_ulleungensis__accession_code_NC_068654.1:0.0000010000,species_Tofieldia_coccinea__accession_code_OM678460.1:0.0000010000):0.0000021303,(species_Tofieldia_thibetica__accession_code_NC_029813.1:0.0007388075,species_Tofieldia_yoshiiana__accession_code_OM640091.1:0.0000010000):0.0014799051):0.0038039026):0.0007947735,(species_Metanarthecium_luteoviride__accession_code_NC_029214.1:0.0037337034,(((species_Aletris_megalantha__accession_code_PP988371.1:0.0000010000,species_Aletris_megalantha__accession_code_NC_054333.1:0.0000010000):0.0007376539,((((species_Aletris_stenoloba__accession_code_PP988377.1:0.0000000000,species_Aletris_alpestris__accession_code_PP988366.1:0.0000000000):0.0000010000,species_Aletris_glandulifera__accession_code_PP988368.1:0.0000010000):0.0000010000,species_Aletris_scopulorum__accession_code_PP988375.1:0.0007377681):0.0007377960,((((((species_Aletris_gracilis__accession_code_PP988376.1:0.0000000000,species_Aletris_pauciflora__accession_code_PP988372.1:0.0000000000):0.0000000000,species_Aletris_pauciflora__accession_code_PP988373.1:0.0000000000):0.0000000000,species_Aletris_gracilis__accession_code_PP988369.1:0.0000000000):0.0000000000,species_Aletris_glabra__accession_code_PP988367.1:0.0000000000):0.0000000000,species_Aletris_laxiflora__accession_code_PP988370.1:0.0000000000):0.0000010000,species_Aletris_pedicellata__accession_code_PP988374.1:0.0000010000):0.0000010000):0.0000010000):0.0014806175,species_Aletris_fauriei__accession_code_NC_033412.1:0.0014807123):0.0014605936):0.0051839651):0.0009079700):0.0000021558,(((species_Xerophyta_retinervis__accession_code_MW580856.1:0.0029587788,(species_Xerophyta_sessiliflora__accession_code_PV156518.1:0.0007364514,species_Xerophyta_schlechteri__accession_code_NC_043880.1:0.0000010000):0.0000010000):0.0066957143,((species_Acanthochlamys_bracteata__accession_code_NC_057310.1:0.0000000000,species_Acanthochlamys_bracteata__accession_code_MW727487.1:0.0000000000):0.0000010000,species_Acanthochlamys_bracteata__accession_code_MW653448.1:0.0000010000):0.0044677669):0.0037127075,((((((species_Pandanus_odorifer__accession_code_NC_070192.1:0.0000000000,species_Pandanus_tectorius__accession_code_ON040650.1:0.0000000000):0.0000000000,species_Pandanus_tectorius__accession_code_NC_042747.1:0.0000000000):0.0000010000,species_Benstonea_copelandii__accession_code_NC_057311.1:0.0000010000):0.0000010000,species_Pandanus_amaryllifolius__accession_code_NC_070105.1:0.0007373101):0.0036967343,species_Carludovica_palmata__accession_code_NC_026786.1:0.0007384283):0.0000010000,(((((species_Stemona_sessilifolia__accession_code_PP234475.1:0.0000000000,species_Stemona_sessilifolia__accession_code_MW023922.2:0.0000000000):0.0000010000,species_Stemona_sessilifolia__accession_code_NC_065767.1:0.0000010000):0.0000010000,species_Stemona_japonica__accession_code_NC_039675.1:0.0007346187):0.0007355524,((((species_Stemona_tuberosa__accession_code_NC_056376.1:0.0000010000,species_Stemona_tuberosa__accession_code_OL875082.1:0.0000010000):0.0007350138,species_Stemona_parviflora__accession_code_NC_064125.1:0.0014689104):0.0000010000,species_Stemona_tuberosa__accession_code_OP013328.1:0.0000010000):0.0000010000,species_Stemona_mairei__accession_code_NC_039676.1:0.0000010000):0.0000010000):0.0007370742,(species_Croomia_pauciflora__accession_code_NC_039674.1:0.0007393622,(species_Croomia_heterosepala__accession_code_NC_039673.1:0.0014765407,(species_Croomia_japonica__accession_code_NC_039672.1:0.0000010000,species_Croomia_japonica__accession_code_MN905942.1:0.0000010000):0.0007409899):0.0007347739):0.0037097248):0.0051548631):0.0007386282):0.0022026427):0.0000029565,(((((((((((((((((species_Lilium_fargesii__accession_code_NC_033908.1:0.0007344816,(((((((((((species_Lilium_leichtlinii__accession_code_PQ663720.1:0.0000000000,species_Lilium_distichum__accession_code_NC_029937.1:0.0000000000):0.0000000000,species_Lilium_leichtlinii__accession_code_OP756529.1:0.0000000000):0.0000000000,species_Lilium_japonicum__accession_code_NC_049018.1:0.0000000000):0.0000000000,species_Lilium_pensylvanicum__accession_code_OP784234.1:0.0000000000):0.0000000000,species_Fritillaria_maximowiczii__accession_code_MN810993.1:0.0000000000):0.0000000000,species_Fritillaria_maximowiczii__accession_code_MN810994.1:0.0000000000):0.0000000000,species_Lilium_pensylvanicum__accession_code_NC_043876.1:0.0000000000):0.0000000000,species_Fritillaria_maximowiczii__accession_code_NC_045894.1:0.0000000000):0.0000000000,species_Lilium_pensylvanicum__accession_code_MK493295.1:0.0000000000):0.0000010000,(species_Lilium_lankongense__accession_code_OP784243.1:0.0000010000,species_Lilium_philadelphicum__accession_code_NC_035990.1:0.0007342972):0.0000010000):0.0000010000,(((species_Cardiocrinum_cathayanum__accession_code_MK104128.1:0.0000010000,species_Cardiocrinum_giganteum__accession_code_NC_033896.1:0.0000010000):0.0007343036,species_Cardiocrinum_cathayanum__accession_code_NC_033897.1:0.0007344372):0.0000010000,(species_Cardiocrinum_cordatum__accession_code_NC_033898.1:0.0000010000,species_Cardiocrinum_cordatum__accession_code_MT261152.1:0.0000010000):0.0000010000):0.0007337149):0.0007345387):0.0000010000,((((((((((((((((((((((((((((((((((((((((((((((((((((((((((((((((((((((((((((((((((((((((((species_Lilium_lophophorum__accession_code_PP130590.1:0.0000000000,species_Lilium_callosum__accession_code_MT261160.1:0.0000000000):0.0000000000,species_Lilium_davidii__accession_code_NC_060550.1:0.0000000000):0.0000000000,species_Lilium_cernuum__accession_code_MT261161.1:0.0000000000):0.0000000000,species_Lilium_nanum__accession_code_MK493300.1:0.0000000000):0.0000000000,species_Lilium_cernuum__accession_code_NC_034840.1:0.0000000000):0.0000000000,species_Lilium_apertum__accession_code_OR353684.1:0.0000000000):0.0000000000,species_Lilium_anhuiense__accession_code_NC_060549.1:0.0000000000):0.0000000000,species_Lilium_meleagrinum__accession_code_NC_052788.1:0.0000000000):0.0000000000,species_Lilium_longiflorum__accession_code_KC968977.1:0.0000000000):0.0000000000,species_Lilium_saccatum__accession_code_OR353687.1:0.0000000000):0.0000000000,species_Lilium_tsingtauense__accession_code_KU230438.1:0.0000000000):0.0000000000,species_Lilium_hansonii__accession_code_NC_027674.1:0.0000000000):0.0000000000,species_Lilium_longiflorum__accession_code_NC_063560.1:0.0000000000):0.0000000000,species_Lilium_cernuum__accession_code_OP784238.1:0.0000000000):0.0000000000,species_Lilium_jinfushanense__accession_code_PP130591.1:0.0000000000):0.0000000000,species_Lilium_lancifolium__accession_code_MW465411.1:0.0000000000):0.0000000000,species_Lilium_pumilum__accession_code_OP784237.1:0.0000000000):0.0000000000,species_Lilium_davidii__accession_code_MK954110.1:0.0000000000):0.0000000000,species_Lilium_concolor__accession_code_NC_058994.1:0.0000000000):0.0000000000,species_Lilium_amabile__accession_code_NC_035988.1:0.0000000000):0.0000000000,species_Lilium_apertum__accession_code_OR350450.1:0.0000000000):0.0000000000,species_Lilium_brownii__accession_code_NC_050268.1:0.0000000000):0.0000000000,species_Lilium_bakerianum__accession_code_NC_035592.1:0.0000000000):0.0000000000,species_Lilium_nepalense__accession_code_MW853784.1:0.0000000000):0.0000000000,species_Lilium_lancifolium__accession_code_MH177880.1:0.0000000000):0.0000000000,species_Lilium_xanthellum__accession_code_MN745202.1:0.0000000000):0.0000000000,species_Lilium_distichum__accession_code_MK493296.1:0.0000000000):0.0000000000,species_Lilium_candidum__accession_code_NC_042399.1:0.0000000000):0.0000000000,species_Lilium_saluenense__accession_code_OR353701.1:0.0000000000):0.0000000000,species_Lilium_taliense__accession_code_NC_034370.1:0.0000000000):0.0000000000,species_Lilium_souliei__accession_code_MW085076.1:0.0000000000):0.0000000000,species_Lilium_primulinum__accession_code_KY748298.1:0.0000000000):0.0000000000,species_Lilium_rosthornii__accession_code_MW890009.1:0.0000000000):0.0000000000,species_Lilium_lancifolium__accession_code_OP784241.1:0.0000000000):0.0000000000,species_Lilium_nepalense__accession_code_NC_052789.1:0.0000000000):0.0000000000,species_Lilium_lijiangense__accession_code_PP155506.1:0.0000000000):0.0000000000,species_Lilium_souliei__accession_code_OR353693.1:0.0000000000):0.0000000000,species_Lilium_callosum__accession_code_OP784236.1:0.0000000000):0.0000000000,species_Lilium_leucanthum__accession_code_OP784242.1:0.0000000000):0.0000000000,species_Lilium_pardanthinum__accession_code_NC_038193.1:0.0000000000):0.0000000000,species_Lilium_amabile__accession_code_OP784235.1:0.0000000000):0.0000000000,species_Lilium_lophophorum__accession_code_MK493298.1:0.0000000000):0.0000000000,species_Lilium_amabile__accession_code_MT261159.1:0.0000000000):0.0000000000,species_Lilium_sealyi__accession_code_NC_060548.1:0.0000000000):0.0000000000,species_Lilium_primulinum__accession_code_MZ188968.1:0.0000000000):0.0000000000,species_Lilium_brownii__accession_code_MK493294.1:0.0000000000):0.0000000000,species_Lilium_leichtlinii__accession_code_PQ663721.1:0.0000000000):0.0000000000,species_Lilium_nepalense__accession_code_MW136391.1:0.0000000000):0.0000000000,species_Lilium_pardanthinum__accession_code_OR353694.1:0.0000000000):0.0000000000,species_Lilium_medogense__accession_code_OR797709.1:0.0000000000):0.0000000000,species_Lilium_formosanum__accession_code_NC_042398.1:0.0000000000):0.0000000000,species_Lilium_liangiae__accession_code_OR353690.1:0.0000000000):0.0000000000,species_Lilium_distichum__accession_code_OP784239.1:0.0000000000):0.0000000000,species_Lilium_lancifolium__accession_code_NC_035589.1:0.0000000000):0.0000000000,species_Lilium_medogense__accession_code_OR353688.1:0.0000000000):0.0000000000,species_Lilium_sealyi__accession_code_OR350449.1:0.0000000000):0.0000000000,species_Lilium_liangiae__accession_code_OR353692.1:0.0000000000):0.0000000000,species_Lilium_lankongense__accession_code_NC_062580.1:0.0000000000):0.0000000000,species_Lilium_concolor__accession_code_MZ751064.1:0.0000000000):0.0000000000,species_Lilium_apertum__accession_code_MN509269.1:0.0000000000):0.0000000000,species_Lilium_callosum__accession_code_NC_035989.1:0.0000000000):0.0000000000,species_Lilium_pumilum__accession_code_NC_050269.1:0.0000000000):0.0000000000,species_Lilium_henricii__accession_code_NC_039436.1:0.0000000000):0.0000000000,species_Lilium_meleagrinum__accession_code_OR353698.1:0.0000000000):0.0000000000,species_Lilium_leichtlinii__accession_code_MK753242.1:0.0000000000):0.0000000000,species_Lilium_concolor__accession_code_OP784245.1:0.0000000000):0.0000000000,species_Lilium_souliei__accession_code_NC_054182.1:0.0000000000):0.0000000000,species_Lilium_tsingtauense__accession_code_NC_027675.1:0.0000000000):0.0000000000,species_Lilium_formosanum__accession_code_MT261162.1:0.0000000000):0.0000000000,species_Lilium_leichtlinii__accession_code_OR438637.1:0.0000000000):0.0000000000,species_Lilium_hansonii__accession_code_MT261163.1:0.0000000000):0.0000000000,species_Lilium_apertum__accession_code_ON381174.1:0.0000000000):0.0000000000,species_Lilium_meleagrinum__accession_code_OR353699.1:0.0000000000):0.0000000000,species_Lilium_amoenum__accession_code_NC_053564.1:0.0000000000):0.0000000000,species_Lilium_brownii__accession_code_OP784240.1:0.0000000000):0.0000000000,species_Lilium_brownii__accession_code_NC_035588.1:0.0000000000):0.0000000000,species_Lilium_yapingense__accession_code_OR353695.1:0.0000000000):0.0000000000,species_Lilium_gongshanense__accession_code_NC_052787.1:0.0000000000):0.0000000000,species_Lilium_martagon__accession_code_NC_039162.1:0.0000000000):0.0000000000,species_Lilium_nanum__accession_code_OR353685.1:0.0000000000):0.0000000000,species_Lilium_gongshanense__accession_code_OR353697.1:0.0000000000):0.0000000000,species_Lilium_lophophorum__accession_code_OR350448.1:0.0000000000):0.0000000000,species_Lilium_apertum__accession_code_NC_052786.1:0.0000000000):0.0000000000,species_Lilium_hansonii__accession_code_MW900174.1:0.0000000000):0.0000000000,species_Lilium_lancifolium__accession_code_KY940844.1:0.0000000000):0.0000000000,species_Lilium_paradoxum__accession_code_PP073960.1:0.0000000000):0.0000000000,species_Lilium_matangense__accession_code_MN745201.1:0.0000000000):0.0000000000,species_Lilium_pumilum__accession_code_MK954109.1:0.0000000000):0.0000000000,species_Lilium_leichtlinii__accession_code_MW770216.1:0.0000000000):0.0000010000,(((((((((((species_Lilium_regale__accession_code_PP155507.1:0.0000000000,species_Lilium_souliei__accession_code_ON409199.1:0.0000000000):0.0000000000,species_Lilium_rosthornii__accession_code_NC_054295.1:0.0000000000):0.0000000000,species_Lilium_henryi__accession_code_NC_035570.1:0.0000000000):0.0000000000,species_Lilium_leucanthum__accession_code_NC_035590.1:0.0000000000):0.0000000000,species_Lilium_sargentiae__accession_code_NC_052791.1:0.0000000000):0.0000000000,species_Lilium_regale__accession_code_MW145135.1:0.0000000000):0.0000000000,species_Lilium_sulphureum__accession_code_NC_052792.1:0.0000000000):0.0000000000,species_Lilium_amoenum__accession_code_ON381173.1:0.0000000000):0.0000000000,species_Lilium_regale__accession_code_NC_052790.1:0.0000000000):0.0000010000,species_Lilium_sargentiae__accession_code_PP155505.1:0.0000010000):0.0007342484,((((((((((((((((((((((((((((((((((((((((((((((((((((((((((((((((((((((((((((((((((((((((((((((((((((((((((((((((((((((((((((species_Fritillaria_stenanthera__accession_code_OR935805.1:0.0000000000,species_Fritillaria_przewalskii__accession_code_MH593349.1:0.0000000000):0.0000000000,species_Fritillaria_taipaiensis__accession_code_MT806751.1:0.0000000000):0.0000000000,species_Fritillaria_walujewii__accession_code_MN810989.1:0.0000000000):0.0000000000,species_Fritillaria_przewalskii__accession_code_MH593347.1:0.0000000000):0.0000000000,species_Fritillaria_taipaiensis__accession_code_OQ433931.1:0.0000000000):0.0000000000,species_Fritillaria_gibbosa__accession_code_OR935794.1:0.0000000000):0.0000000000,species_Fritillaria_tortifolia__accession_code_MN810986.1:0.0000000000):0.0000000000,species_Fritillaria_walujewii__accession_code_NC_037215.1:0.0000000000):0.0000000000,species_Fritillaria_sichuanica__accession_code_PP663675.1:0.0000000000):0.0000000000,species_Fritillaria_olgae__accession_code_OR935797.1:0.0000000000):0.0000000000,species_Fritillaria_unibracteata__accession_code_OM807063.1:0.0000000000):0.0000000000,species_Fritillaria_meleagroides__accession_code_NC_037040.1:0.0000000000):0.0000000000,species_Fritillaria_dajinensis__accession_code_PP663679.1:0.0000000000):0.0000000000,species_Fritillaria_przewalskii__accession_code_MH593348.1:0.0000000000):0.0000000000,species_Fritillaria_cirrhosa__accession_code_MT806755.1:0.0000000000):0.0000000000,species_Fritillaria_crassicaulis__accession_code_MN811000.1:0.0000000000):0.0000000000,species_Fritillaria_sichuanica__accession_code_MN810967.1:0.0000000000):0.0000000000,species_Fritillaria_tortifolia__accession_code_NC_037214.1:0.0000000000):0.0000000000,species_Fritillaria_omeiensis__accession_code_MN810997.1:0.0000000000):0.0000000000,species_Fritillaria_yuzhongensis__accession_code_MK258139.1:0.0000000000):0.0000000000,species_Fritillaria_crassicaulis__accession_code_NC_045860.1:0.0000000000):0.0000000000,species_Fritillaria_rugillosa__accession_code_OR935798.1:0.0000000000):0.0000000000,species_Fritillaria_przewalskii__accession_code_PP663653.1:0.0000000000):0.0000000000,species_Fritillaria_delavayi__accession_code_MH593353.1:0.0000000000):0.0000000000,species_Fritillaria_bucharica__accession_code_OR935789.1:0.0000000000):0.0000000000,species_Fritillaria_taipaiensis__accession_code_MT806749.1:0.0000000000):0.0000000000,species_Fritillaria_sichuanica__accession_code_MK258141.1:0.0000000000):0.0000000000,species_Fritillaria_omeiensis__accession_code_MN810996.1:0.0000000000):0.0000000000,species_Fritillaria_unibracteata__accession_code_MH593352.1:0.0000000000):0.0000000000,species_Fritillaria_unibracteata__accession_code_PP663677.1:0.0000000000):0.0000000000,species_Fritillaria_cirrhosa__accession_code_PP663680.1:0.0000000000):0.0000000000,species_Fritillaria_unibracteata__accession_code_OM807061.1:0.0000000000):0.0000000000,species_Fritillaria_cirrhosa__accession_code_PP663673.1:0.0000000000):0.0000000000,species_Fritillaria_rugillosa__accession_code_OR935801.1:0.0000000000):0.0000000000,species_Fritillaria_delavayi__accession_code_MN480806.1:0.0000000000):0.0000000000,species_Fritillaria_przewalskii__accession_code_MK258142.1:0.0000000000):0.0000000000,species_Fritillaria_sinica__accession_code_NC_044631.1:0.0000000000):0.0000000000,species_Fritillaria_taipaiensis__accession_code_MT806754.1:0.0000000000):0.0000000000,species_Fritillaria_taipaiensis__accession_code_MH593356.1:0.0000000000):0.0000000000,species_Fritillaria_dajinensis__accession_code_MK258146.1:0.0000000000):0.0000000000,species_Fritillaria_taipaiensis__accession_code_MT806753.1:0.0000000000):0.0000000000,species_Fritillaria_ferganensis__accession_code_OR935793.1:0.0000000000):0.0000000000,species_Fritillaria_crassicaulis__accession_code_MN810998.1:0.0000000000):0.0000000000,species_Fritillaria_dajinensis__accession_code_NC_044632.1:0.0000000000):0.0000000000,species_Fritillaria_unibracteata__accession_code_PP663664.1:0.0000000000):0.0000000000,species_Fritillaria_przewalskii__accession_code_PP663668.1:0.0000000000):0.0000000000,species_Fritillaria_walujewii__accession_code_MN810990.1:0.0000000000):0.0000000000,species_Fritillaria_sichuanica__accession_code_NC_044628.1:0.0000000000):0.0000000000,species_Fritillaria_unibracteata__accession_code_MK258140.1:0.0000000000):0.0000000000,species_Fritillaria_sichuanica__accession_code_PP663663.1:0.0000000000):0.0000000000,species_Fritillaria_fusca__accession_code_NC_060547.1:0.0000000000):0.0000000000,species_Fritillaria_sichuanica__accession_code_PP663662.1:0.0000000000):0.0000000000,species_Fritillaria_delavayi__accession_code_MH593355.1:0.0000000000):0.0000000000,species_Fritillaria_taipaiensis__accession_code_MH593359.1:0.0000000000):0.0000000000,species_Fritillaria_unibracteata__accession_code_PP663678.1:0.0000000000):0.0000000000,species_Fritillaria_walujewii__accession_code_MN810988.1:0.0000000000):0.0000000000,species_Fritillaria_delavayi__accession_code_NC_046473.1:0.0000000000):0.0000000000,species_Fritillaria_cirrhosa__accession_code_PP663654.1:0.0000000000):0.0000000000,species_Fritillaria_rugillosa__accession_code_OR935799.1:0.0000000000):0.0000000000,species_Fritillaria_taipaiensis__accession_code_MK642356.1:0.0000000000):0.0000000000,species_Fritillaria_gibbosa__accession_code_OR935796.1:0.0000000000):0.0000000000,species_Fritillaria_tortifolia__accession_code_MN810987.1:0.0000000000):0.0000000000,species_Fritillaria_tortifolia__accession_code_MN810985.1:0.0000000000):0.0000000000,species_Fritillaria_sichuanica__accession_code_PP663665.1:0.0000000000):0.0000000000,species_Fritillaria_taipaiensis__accession_code_KC713822.1:0.0000000000):0.0000000000,species_Fritillaria_sinica__accession_code_MN810971.1:0.0000000000):0.0000000000,species_Fritillaria_unibracteata__accession_code_OM807060.1:0.0000000000):0.0000000000,species_Fritillaria_baisunensis__accession_code_OR935788.1:0.0000000000):0.0000000000,species_Fritillaria_unibracteata__accession_code_PP663672.1:0.0000000000):0.0000000000,species_Fritillaria_unibracteata__accession_code_KF769142.1:0.0000000000):0.0000000000,species_Fritillaria_yuzhongensis__accession_code_NC_044630.1:0.0000000000):0.0000000000,species_Fritillaria_cirrhosa__accession_code_MH593345.1:0.0000000000):0.0000000000,species_Fritillaria_cirrhosa__accession_code_PP663671.1:0.0000000000):0.0000000000,species_Fritillaria_karelinii__accession_code_MG211821.1:0.0000000000):0.0000000000,species_Fritillaria_karelinii__accession_code_OR935795.1:0.0000000000):0.0000000000,species_Fritillaria_bucharica__accession_code_OR935790.1:0.0000000000):0.0000000000,species_Fritillaria_sichuanica__accession_code_PP663669.1:0.0000000000):0.0000000000,species_Fritillaria_przewalskii__accession_code_PP663651.1:0.0000000000):0.0000000000,species_Fritillaria_unibracteata__accession_code_PP663674.1:0.0000000000):0.0000000000,species_Fritillaria_walujewii__accession_code_MN810991.1:0.0000000000):0.0000000000,species_Fritillaria_cirrhosa__accession_code_PP663661.1:0.0000000000):0.0000000000,species_Fritillaria_unibracteata__accession_code_MH593351.1:0.0000000000):0.0000000000,species_Fritillaria_ferganensis__accession_code_OR935792.1:0.0000000000):0.0000000000,species_Fritillaria_taipaiensis__accession_code_OQ411258.1:0.0000000000):0.0000000000,species_Fritillaria_przewalskii__accession_code_PP663666.1:0.0000000000):0.0000000000,species_Fritillaria_taipaiensis__accession_code_MH244910.1:0.0000000000):0.0000000000,species_Fritillaria_sichuanica__accession_code_PP663667.1:0.0000000000):0.0000000000,species_Fritillaria_verticillata__accession_code_NC_037217.1:0.0000000000):0.0000000000,species_Fritillaria_cirrhosa__accession_code_MH593343.1:0.0000000000):0.0000000000,species_Fritillaria_rugillosa__accession_code_OR935800.1:0.0000000000):0.0000000000,species_Fritillaria_sichuanica__accession_code_MN810968.1:0.0000000000):0.0000000000,species_Fritillaria_taipaiensis__accession_code_MH593358.1:0.0000000000):0.0000000000,species_Fritillaria_cirrhosa__accession_code_MH593344.1:0.0000000000):0.0000000000,species_Fritillaria_unibracteata__accession_code_PP663676.1:0.0000000000):0.0000000000,species_Fritillaria_taipaiensis__accession_code_NC_023247.1:0.0000000000):0.0000000000,species_Fritillaria_delavayi__accession_code_MH593354.1:0.0000000000):0.0000000000,species_Fritillaria_sichuanica__accession_code_MT806748.1:0.0000000000):0.0000000000,species_Fritillaria_cirrhosa__accession_code_PP663659.1:0.0000000000):0.0000000000,species_Fritillaria_unibracteata__accession_code_MH593350.1:0.0000000000):0.0000000000,species_Fritillaria_dajinensis__accession_code_MN810973.1:0.0000000000):0.0000000000,species_Fritillaria_karelinii__accession_code_KX354691.1:0.0000000000):0.0000000000,species_Fritillaria_yuminensis__accession_code_NC_037209.1:0.0000000000):0.0000000000,species_Fritillaria_przewalskii__accession_code_NC_044636.1:0.0000000000):0.0000000000,species_Fritillaria_taipaiensis__accession_code_OQ433930.1:0.0000000000):0.0000000000,species_Fritillaria_sichuanica__accession_code_PP663655.1:0.0000000000):0.0000000000,species_Fritillaria_crassicaulis__accession_code_MN810999.1:0.0000000000):0.0000000000,species_Fritillaria_unibracteata__accession_code_NC_044629.1:0.0000000000):0.0000000000,species_Fritillaria_sichuanica__accession_code_PP663660.1:0.0000000000):0.0000000000,species_Fritillaria_przewalskii__accession_code_MT806747.1:0.0000000000):0.0000000000,species_Fritillaria_unibracteata__accession_code_PP663670.1:0.0000000000):0.0000000000,species_Fritillaria_cirrhosa__accession_code_MH593342.1:0.0000000000):0.0000000000,species_Fritillaria_cirrhosa__accession_code_KY646167.1:0.0000000000):0.0000000000,species_Fritillaria_karelinii__accession_code_NC_037213.1:0.0000000000):0.0000000000,species_Fritillaria_camschatcensis__accession_code_NC_063553.1:0.0000000000):0.0000000000,species_Fritillaria_cirrhosa__accession_code_MH593346.1:0.0000000000):0.0000000000,species_Fritillaria_unibracteata__accession_code_OM807062.1:0.0000000000):0.0000000000,species_Fritillaria_dajinensis__accession_code_MN810972.1:0.0000000000):0.0000000000,species_Fritillaria_cirrhosa__accession_code_PP663652.1:0.0000000000):0.0000010000,(((((((((((((((((species_Fritillaria_unibracteata__accession_code_PP663658.1:0.0000000000,species_Fritillaria_monantha__accession_code_NC_046472.1:0.0000000000):0.0000000000,species_Fritillaria_hupehensis__accession_code_MN811001.1:0.0000000000):0.0000000000,species_Fritillaria_anhuiensis__accession_code_MN810981.1:0.0000000000):0.0000000000,species_Fritillaria_monantha__accession_code_MN810976.1:0.0000000000):0.0000000000,species_Fritillaria_thunbergii__accession_code_MH593362.1:0.0000000000):0.0000000000,species_Fritillaria_usuriensis__accession_code_MT261156.1:0.0000000000):0.0000000000,species_Fritillaria_thunbergii__accession_code_MH593361.1:0.0000000000):0.0000000000,species_Fritillaria_anhuiensis__accession_code_NC_045861.1:0.0000000000):0.0000000000,species_Fritillaria_monantha__accession_code_MN810974.1:0.0000000000):0.0000000000,species_Fritillaria_anhuiensis__accession_code_MN810978.1:0.0000000000):0.0000000000,species_Fritillaria_hupehensis__accession_code_MN811003.1:0.0000000000):0.0000000000,species_Fritillaria_thunbergii__accession_code_NC_034368.1:0.0000000000):0.0000000000,species_Fritillaria_cirrhosa__accession_code_PP663656.1:0.0000000000):0.0000010000,species_Fritillaria_sichuanica__accession_code_PP663657.1:0.0000010000):0.0000010000,species_Fritillaria_hupehensis__accession_code_NC_024736.1:0.0000010000):0.0007344374,((((((((((species_Fritillaria_usuriensis__accession_code_OR723986.1:0.0000000000,species_Fritillaria_usuriensis__accession_code_NC_034369.1:0.0000000000):0.0000000000,species_Fritillaria_usuriensis__accession_code_MH593369.1:0.0000000000):0.0000000000,species_Fritillaria_usuriensis__accession_code_MH593368.1:0.0000000000):0.0000000000,species_Fritillaria_usuriensis__accession_code_OR723983.1:0.0000000000):0.0000000000,species_Fritillaria_usuriensis__accession_code_MH593367.1:0.0000000000):0.0000000000,species_Toxicopueraria_peduncularis__accession_code_NC_058823.1:0.0000000000):0.0000000000,species_Fritillaria_usuriensis__accession_code_OR723984.1:0.0000000000):0.0000000000,species_Fritillaria_usuriensis__accession_code_OR723982.1:0.0000000000):0.0000010000,species_Fritillaria_usuriensis__accession_code_OR723985.1:0.0000010000):0.0007338304,species_Fritillaria_taipaiensis__accession_code_MT806752.1:0.0007340789):0.0000010000):0.0000010000,(species_Fritillaria_cirrhosa__accession_code_NC_024728.1:0.0000010000,species_Fritillaria_cirrhosa__accession_code_MH244906.1:0.0000010000):0.0000010000):0.0000010000):0.0000010000,(((species_Fritillaria_davidii__accession_code_NC_045895.1:0.0000000000,species_Fritillaria_davidii__accession_code_MN810982.1:0.0000000000):0.0000010000,species_Fritillaria_davidii__accession_code_MN810984.1:0.0000010000):0.0014692266,(((species_Fritillaria_pallidiflora__accession_code_NC_037216.1:0.0000000000,species_Fritillaria_pallidiflora__accession_code_MH593364.1:0.0000000000):0.0000010000,species_Fritillaria_pallidiflora__accession_code_MH593366.1:0.0000010000):0.0000010000,species_Fritillaria_pallidiflora__accession_code_MH593365.1:0.0007344461):0.0007342397):0.0000010000):0.0000010000,species_Fritillaria_stenanthera__accession_code_OR935804.1:0.0000010000):0.0000010000,species_Fritillaria_taipaiensis__accession_code_KF769144.1:0.0000010000):0.0000010000,((((species_Fritillaria_sewerzowii__accession_code_OR935803.1:0.0000000000,species_Fritillaria_eduardii__accession_code_NC_037038.1:0.0000000000):0.0000000000,species_Fritillaria_eduardii__accession_code_OR935791.1:0.0000000000):0.0000000000,species_Fritillaria_persica__accession_code_NC_037039.1:0.0000000000):0.0000010000,species_Fritillaria_sewerzowii__accession_code_OR935802.1:0.0000010000):0.0007339846):0.0007345564,(species_Lilium_bulbiferum__accession_code_NC_037517.1:0.0000010000,species_Lilium_bulbiferum__accession_code_MW465412.1:0.0000010000):0.0007341800):0.0000010000):0.0000010000):0.0000010000):0.0000010000,((species_Lilium_superbum__accession_code_NC_026787.1:0.0022069188,(species_Lilium_pardalinum__accession_code_MH029495.1:0.0000010000,species_Lilium_washingtonianum__accession_code_NC_037699.1:0.0007347624):0.0000010000):0.0014697490,(species_Lilium_wardii__accession_code_OR353689.1:0.0000010000,species_Lilium_wardii__accession_code_OP784244.1:0.0000010000):0.0014712416):0.0000010000):0.0000010000,species_Lilium_leichtlinii__accession_code_PQ663722.1:0.0000010000):0.0000010000,species_Lilium_nepalense__accession_code_OR353686.1:0.0007342569):0.0000010000,((species_Lilium_duchartrei__accession_code_NC_035591.1:0.0000000000,species_Lilium_duchartrei__accession_code_MN745200.1:0.0000000000):0.0000010000,species_Lilium_lankongense__accession_code_MK757466.1:0.0000010000):0.0007341348):0.0014725206,(species_Notholirion_bulbuliferum__accession_code_OR899319.1:0.0000010000,species_Notholirion_bulbuliferum__accession_code_OR899318.1:0.0000010000):0.0007356530):0.0000010000,((((((((((species_Notholirion_macrophyllum__accession_code_OR899323.1:0.0000000000,species_Notholirion_macrophyllum__accession_code_MH011354.1:0.0000000000):0.0000000000,species_Notholirion_bulbuliferum__accession_code_OR899321.1:0.0000000000):0.0000000000,species_Notholirion_bulbuliferum__accession_code_MW890007.1:0.0000000000):0.0000000000,species_Notholirion_bulbuliferum__accession_code_OR899316.1:0.0000000000):0.0000000000,species_Notholirion_bulbuliferum__accession_code_OR899317.1:0.0000000000):0.0000000000,species_Notholirion_bulbuliferum__accession_code_MW890006.1:0.0000000000):0.0000000000,species_Notholirion_bulbuliferum__accession_code_OR899320.1:0.0000000000):0.0000000000,species_Notholirion_campanulatum__accession_code_NC_058199.1:0.0000000000):0.0000000000,species_Notholirion_bulbuliferum__accession_code_NC_046464.1:0.0000000000):0.0000000000,species_Notholirion_bulbuliferum__accession_code_OR899315.1:0.0000000000):0.0000010000):0.0000010000,species_Notholirion_macrophyllum__accession_code_OR899322.1:0.0000010000):0.0000010000,species_Notholirion_thomsonianum__accession_code_OR899324.1:0.0014735181):0.0036965843,(((species_Gagea_tibetica__accession_code_PQ317942.1:0.0000000000,species_Gagea_tibetica__accession_code_MW890011.1:0.0000000000):0.0000010000,species_Gagea_tibetica__accession_code_NC_058295.1:0.0000010000):0.0014738799,species_Gagea_triflora__accession_code_MT261157.1:0.0007385938):0.0051776761):0.0007246782,((species_Tulipa_sinkiangensis__accession_code_NC_063595.1:0.0007326459,(((((((((species_Tulipa_patens__accession_code_PQ415549.1:0.0000000000,species_Tulipa_sylvestris__accession_code_MT261172.1:0.0000000000):0.0000000000,species_Tulipa_patens__accession_code_NC_061194.1:0.0000000000):0.0000000000,species_Tulipa_greigii__accession_code_NC_087048.1:0.0000000000):0.0000000000,species_Tulipa_patens__accession_code_MT327740.1:0.0000000000):0.0000000000,species_Tulipa_uniflora__accession_code_PP861170.1:0.0000000000):0.0000000000,species_Tulipa_buhseana__accession_code_NC_052014.1:0.0000000000):0.0000000000,species_Tulipa_patens__accession_code_MW077739.1:0.0000000000):0.0000010000,species_Tulipa_biflora__accession_code_PQ415548.1:0.0000010000):0.0000010000,((((((((((((((((((((((((((((species_Tulipa_tetraphylla__accession_code_PP933989.1:0.0000000000,species_Tulipa_greigii__accession_code_PP338772.1:0.0000000000):0.0000000000,species_Tulipa_gesneriana__accession_code_OP749974.1:0.0000000000):0.0000000000,species_Tulipa_gesneriana__accession_code_OP749976.1:0.0000000000):0.0000000000,species_Tulipa_thianschanica__accession_code_NC_061964.1:0.0000000000):0.0000000000,species_Tulipa_fosteriana__accession_code_NC_070244.1:0.0000000000):0.0000000000,species_Tulipa_zonneveldii__accession_code_NC_088752.1:0.0000000000):0.0000000000,species_Tulipa_iliensis__accession_code_NC_052697.1:0.0000000000):0.0000000000,species_Tulipa_kaufmanniana__accession_code_NC_087786.1:0.0000000000):0.0000000000,species_Tulipa_gesneriana__accession_code_OP749975.1:0.0000000000):0.0000000000,species_Tulipa_korolkowii__accession_code_PP693079.1:0.0000000000):0.0000000000,species_Tulipa_korolkowii__accession_code_NC_088751.1:0.0000000000):0.0000000000,species_Tulipa_altaica__accession_code_MW077741.1:0.0000000000):0.0000000000,species_Tulipa_behmiana__accession_code_PP933987.1:0.0000000000):0.0000000000,species_Tulipa_thianschanica__accession_code_MW077738.1:0.0000000000):0.0000000000,species_Tulipa_iliensis__accession_code_MW077740.1:0.0000000000):0.0000000000,species_Tulipa_zenaidae__accession_code_PP061003.1:0.0000000000):0.0000000000,species_Tulipa_kolpakowskiana__accession_code_OR456442.1:0.0000000000):0.0000000000,species_Tulipa_gesneriana__accession_code_NC_063831.1:0.0000000000):0.0000000000,species_Tulipa_lemmersii__accession_code_PP061002.1:0.0000000000):0.0000000000,species_Tulipa_alberti__accession_code_OR458821.1:0.0000000000):0.0000000000,species_Tulipa_alberti__accession_code_NC_083128.1:0.0000000000):0.0000000000,species_Tulipa_dubia__accession_code_OR662047.1:0.0000000000):0.0000000000,species_Tulipa_thianschanica__accession_code_MT327741.1:0.0000000000):0.0000000000,species_Tulipa_altaica__accession_code_NC_044780.1:0.0000000000):0.0000000000,species_Tulipa_brachystemon__accession_code_PP061001.1:0.0000000000):0.0000010000,species_Tulipa_ostrowskiana__accession_code_PP933988.1:0.0000010000):0.0000010000,species_Tulipa_butkovii__accession_code_NC_088749.1:0.0007318403):0.0014653753,species_Tulipa_heterophylla__accession_code_NC_088750.1:0.0022040454):0.0000010000):0.0000010000):0.0000010000,(((((((((((((((((((((((((((((((((((((species_Amana_nanyueensis__accession_code_NC_064407.1:0.0000000000,species_Amana_polymorpha__accession_code_OQ101227.1:0.0000000000):0.0000000000,species_Amana_edulis__accession_code_OL351567.1:0.0000000000):0.0000000000,species_Amana_polymorpha__accession_code_OQ101239.1:0.0000000000):0.0000000000,species_Amana_erythronioides__accession_code_OQ101220.1:0.0000000000):0.0000000000,species_Amana_hejiaqingii__accession_code_ON764433.1:0.0000000000):0.0000000000,species_Amana_tianmuensis__accession_code_MW876377.1:0.0000000000):0.0000000000,species_Amana_baohuaensis__accession_code_OQ101210.1:0.0000000000):0.0000000000,species_Amana_tianmuensis__accession_code_MW876378.1:0.0000000000):0.0000000000,species_Amana_anhuiensis__accession_code_OQ101208.1:0.0000000000):0.0000000000,species_Amana_erythronioides__accession_code_MZ561650.1:0.0000000000):0.0000000000,species_Amana_polymorpha__accession_code_OQ101229.1:0.0000000000):0.0000000000,species_Amana_hejiaqingii__accession_code_OQ101211.1:0.0000000000):0.0000000000,species_Amana_erythronioides__accession_code_OQ101212.1:0.0000000000):0.0000000000,species_Amana_anhuiensis__accession_code_OQ101209.1:0.0000000000):0.0000000000,species_Amana_edulis__accession_code_MW288073.1:0.0000000000):0.0000000000,species_Amana_edulis__accession_code_MW279187.1:0.0000000000):0.0000000000,species_Amana_edulis__accession_code_MW971511.1:0.0000000000):0.0000000000,species_Amana_edulis__accession_code_MW288074.1:0.0000000000):0.0000000000,species_Amana_erythronioides__accession_code_OQ101219.1:0.0000000000):0.0000000000,species_Amana_erythronioides__accession_code_MW279184.1:0.0000000000):0.0000000000,species_Amana_anhuiensis__accession_code_MW279186.1:0.0000000000):0.0000000000,species_Amana_polymorpha__accession_code_OQ101228.1:0.0000000000):0.0000000000,species_Amana_tianmuensis__accession_code_MW876379.1:0.0000000000):0.0000000000,species_Amana_polymorpha__accession_code_OQ101213.1:0.0000000000):0.0000000000,species_Amana_edulis__accession_code_OL351569.1:0.0000000000):0.0000000000,species_Amana_hejiaqingii__accession_code_ON764434.1:0.0000000000):0.0000000000,species_Amana_edulis__accession_code_OL351568.1:0.0000000000):0.0000000000,species_Amana_edulis__accession_code_MW929177.1:0.0000000000):0.0000000000,species_Amana_erythronioides__accession_code_KY401424.1:0.0000000000):0.0000000000,species_Amana_erythronioides__accession_code_NC_034634.1:0.0000000000):0.0000000000,species_Amana_erythronioides__accession_code_MZ561646.1:0.0000000000):0.0000010000,species_Amana_edulis__accession_code_NC_034707.1:0.0000010000):0.0007265418,species_Amana_kuocangshanica__accession_code_OQ101225.1:0.0007261841):0.0000010000,species_Amana_hejiaqingii__accession_code_NC_068818.1:0.0000010000):0.0000010000,(((((((((((((((((((((((((((((((((((((((((species_Amana_tianmuensis__accession_code_NC_072908.1:0.0000000000,species_Amana_erythronioides__accession_code_OQ101226.1:0.0000000000):0.0000000000,species_Amana_erythronioides__accession_code_OQ101222.1:0.0000000000):0.0000000000,species_Amana_anhuiensis__accession_code_NC_034706.1:0.0000000000):0.0000000000,species_Amana_kuocangshanica__accession_code_MW288082.1:0.0000000000):0.0000000000,species_Amana_anhuiensis__accession_code_MZ561649.1:0.0000000000):0.0000000000,species_Amana_anhuiensis__accession_code_MW279182.1:0.0000000000):0.0000000000,species_Amana_erythronioides__accession_code_MW279188.1:0.0000000000):0.0000000000,species_Amana_wanzhensis__accession_code_OQ101230.1:0.0000000000):0.0000000000,species_Amana_yunmengensis__accession_code_ON764436.1:0.0000000000):0.0000000000,species_Amana_wanzhensis__accession_code_OQ101214.1:0.0000000000):0.0000000000,species_Amana_wanzhensis__accession_code_OQ101233.1:0.0000000000):0.0000000000,species_Amana_baohuaensis__accession_code_MW288079.1:0.0000000000):0.0000000000,species_Amana_baohuaensis__accession_code_MW929176.1:0.0000000000):0.0000000000,species_Amana_kuocangshanica__accession_code_OQ101224.1:0.0000000000):0.0000000000,species_Amana_baohuaensis__accession_code_MW288075.1:0.0000000000):0.0000000000,species_Amana_kuocangshanica__accession_code_MW288080.1:0.0000000000):0.0000000000,species_Amana_kuocangshanica__accession_code_MW288086.1:0.0000000000):0.0000000000,species_Amana_kuocangshanica__accession_code_MW288084.1:0.0000000000):0.0000000000,species_Amana_wanzhensis__accession_code_MW279195.1:0.0000000000):0.0000000000,species_Amana_wanzhensis__accession_code_MZ561648.1:0.0000000000):0.0000000000,species_Amana_wanzhensis__accession_code_MW279197.1:0.0000000000):0.0000000000,species_Amana_kuocangshanica__accession_code_MW288081.1:0.0000000000):0.0000000000,species_Amana_wanzhensis__accession_code_MW279193.1:0.0000000000):0.0000000000,species_Amana_baohuaensis__accession_code_MW288077.1:0.0000000000):0.0000000000,species_Amana_baohuaensis__accession_code_MZ561647.1:0.0000000000):0.0000000000,species_Amana_wanzhensis__accession_code_OQ101215.1:0.0000000000):0.0000000000,species_Amana_baohuaensis__accession_code_NC_053609.1:0.0000000000):0.0000000000,species_Amana_hejiaqingii__accession_code_OQ101235.1:0.0000000000):0.0000000000,species_Amana_kuocangshanica__accession_code_NC_034708.1:0.0000000000):0.0000000000,species_Amana_erythronioides__accession_code_OQ101221.1:0.0000000000):0.0000000000,species_Amana_kuocangshanica__accession_code_MW288085.1:0.0000000000):0.0000000000,species_Amana_wanzhensis__accession_code_OQ101232.1:0.0000000000):0.0000000000,species_Amana_baohuaensis__accession_code_MW288078.1:0.0000000000):0.0000000000,species_Amana_kuocangshanica__accession_code_MW279189.1:0.0000000000):0.0000000000,species_Amana_baohuaensis__accession_code_OQ101217.1:0.0000000000):0.0000000000,species_Amana_yunmengensis__accession_code_ON764435.1:0.0000000000):0.0000000000,species_Amana_wanzhensis__accession_code_NC_034705.1:0.0000000000):0.0000000000,species_Amana_baohuaensis__accession_code_OQ101216.1:0.0000000000):0.0000000000,species_Amana_baohuaensis__accession_code_OQ101218.1:0.0000000000):0.0000000000,species_Amana_wanzhensis__accession_code_MW279194.1:0.0000000000):0.0000000000,species_Amana_kuocangshanica__accession_code_OQ101223.1:0.0000000000):0.0000010000):0.0000010000,species_Amana_erythronioides__accession_code_OQ101240.1:0.0007262050):0.0021877436,(species_Erythronium_sibiricum__accession_code_NC_035681.1:0.0000010000,species_Erythronium_japonicum__accession_code_MT261155.1:0.0007316542):0.0007346805):0.0007251766):0.0036773420):0.0007145469,(species_Medeola_virginiana__accession_code_NC_058299.1:0.0022016427,((species_Clintonia_udensis__accession_code_NC_057098.1:0.0000000000,species_Clintonia_udensis__accession_code_MT261153.1:0.0000000000):0.0000010000,species_Clintonia_udensis__accession_code_MK673753.1:0.0000010000):0.0022267288):0.0014841583):0.0066533294,(((species_Calochortus_uniflorus__accession_code_NC_058300.1:0.0000010000,species_Calochortus_venustus__accession_code_MT261150.1:0.0022194645):0.0054966362,(species_Lapageria_rosea__accession_code_OQ848581.1:0.0000010000,species_Philesia_magellanica__accession_code_NC_049020.1:0.0000010000):0.0022132860):0.0000010000,(((((((((((species_Smilax_astrosperma__accession_code_NC_070096.1:0.0014746301,(((((species_Smilax_hypoglauca__accession_code_NC_070226.1:0.0000000000,species_Smilax_glabra__accession_code_MZ442610.1:0.0000000000):0.0000000000,species_Smilax_glabra__accession_code_OL422421.1:0.0000000000):0.0000000000,species_Smilax_glycophylla__accession_code_NC_049023.1:0.0000000000):0.0000000000,species_Smilax_glabra__accession_code_OP076939.1:0.0000000000):0.0000010000,species_Smilax_moranensis__accession_code_NC_062130.1:0.0000010000):0.0000010000):0.0000010000,species_Smilax_glabra__accession_code_NC_058534.1:0.0007369703):0.0007379235,species_Smilax_china__accession_code_OP076942.1:0.0007371337):0.0000010000,(species_Smilax_riparia__accession_code_NC_062359.1:0.0000010000,(species_Smilax_gaudichaudiana__accession_code_NC_070229.1:0.0000010000,species_Smilax_goeringii__accession_code_OP076940.1:0.0000010000):0.0007368432):0.0000010000):0.0000010000,((((((((species_Smilax_zeylanica__accession_code_OL701493.1:0.0000000000,species_Smilax_nipponica__accession_code_NC_049024.1:0.0000000000):0.0000000000,species_Smilax_riparia__accession_code_OL351263.1:0.0000000000):0.0000000000,species_Smilax_china__accession_code_OL372240.1:0.0000000000):0.0000000000,species_Hemidesmus_indicus__accession_code_NC_047471.1:0.0000000000):0.0000000000,species_Smilax_ocreata__accession_code_NC_070230.1:0.0000000000):0.0000000000,species_Smilax_lanceifolia__accession_code_OP076941.1:0.0000000000):0.0000000000,species_Smilax_moranensis__accession_code_OL693684.1:0.0000000000):0.0000000000,species_Smilax_goeringii__accession_code_NC_067605.1:0.0000000000):0.0000010000):0.0000010000,species_Smilax_weniae__accession_code_NC_067604.1:0.0007369070):0.0000010000,(species_Smilax_cocculoides__accession_code_NC_070227.1:0.0007368453,species_Smilax_china__accession_code_NC_049022.1:0.0007366775):0.0000010000):0.0000010000,(species_Smilax_retroflexa__accession_code_NC_070228.1:0.0007367764,species_Smilax_microphylla__accession_code_NC_056390.1:0.0014741665):0.0000010000):0.0008151250,species_Smilax_china__accession_code_HM536959.1:0.0365356423):0.0058351740,(((((species_Ripogonum_fawcettianum__accession_code_NC_081473.1:0.0000000000,species_Ripogonum_discolor__accession_code_NC_081471.1:0.0000000000):0.0000000000,species_Ripogonum_album__accession_code_NC_081469.1:0.0000000000):0.0000000000,species_Ripogonum_brevifolium__accession_code_NC_081470.1:0.0000000000):0.0000010000,species_Ripogonum_elseyanum__accession_code_NC_081472.1:0.0000010000):0.0007409293,((species_Ripogonum_scandens__accession_code_OQ848588.1:0.0000000000,species_Ripogonum_scandens__accession_code_NC_049021.1:0.0000000000):0.0000010000,species_Ripogonum_scandens__accession_code_OQ848587.1:0.0000010000):0.0000010000):0.0007389194):0.0007344257,((((species_Tricyrtis_xianjuensis__accession_code_NC_085731.1:0.0000000000,species_Tricyrtis_macropoda__accession_code_MT261173.1:0.0000000000):0.0000000000,species_Tricyrtis_macropoda__accession_code_NC_040223.1:0.0000000000):0.0000000000,species_Tricyrtis_macropoda__accession_code_AP017907.1:0.0000000000):0.0000010000,species_Tricyrtis_formosana__accession_code_NC_058298.1:0.0000010000):0.0014788151):0.0007359258):0.0000010000):0.0015501685,(((species_Streptopus_obtusatus__accession_code_NC_058297.1:0.0000010000,species_Prosartes_lanuginosa__accession_code_NC_058296.1:0.0000010000):0.0000010000,species_Streptopus_ovalis__accession_code_MT261171.1:0.0000010000):0.0000010000,species_Scoliopus_bigelovii__accession_code_NC_058294.1:0.0029538098):0.0014707060):0.0031000534,(((((((((species_Disporum_megalanthum__accession_code_NC_065355.1:0.0000000000,species_Disporum_bodinieri__accession_code_NC_064990.1:0.0000000000):0.0000010000,species_Disporum_uniflorum__accession_code_NC_065356.1:0.0000010000):0.0000010000,species_Androcymbium_greuterocymbium__accession_code_NC_049014.1:0.0007401586):0.0000010000,species_Tripladenia_cunninghamii__accession_code_NC_049025.1:0.0007401586):0.0000010000,((species_Disporum_cantoniense__accession_code_NC_065360.1:0.0000010000,species_Disporum_sessile__accession_code_NC_045518.1:0.0000010000):0.0007404519,((species_Iphigenia_indica__accession_code_NC_053932.1:0.0007408800,(species_Colchicum_autumnale__accession_code_NC_030064.1:0.0014852251,species_Uvularia_grandiflora__accession_code_NC_049026.1:0.0007385327):0.0007397066):0.0007397651,species_Wurmbea_burttii__accession_code_NC_049027.1:0.0044555572):0.0000010000):0.0000010000):0.0000010000,(species_Disporum_cantoniense__accession_code_MW759302.1:0.0007400352,species_Gloriosa_superba__accession_code_NC_030065.1:0.0029646003):0.0000010000):0.0000010000,species_Disporum_viridescens__accession_code_NC_062144.1:0.0000010000):0.0022360200,(species_Luzuriaga_radicans__accession_code_NC_025333.1:0.0127668127,((species_Bomarea_edulis__accession_code_NC_025306.1:0.0014769847,species_Bomarea_ovallei__accession_code_MW345247.1:0.0014799320):0.0007533387,(species_Alstroemeria_hybrid__accession_code_NC_041554.1:0.0000010000,species_Alstroemeria_aurea__accession_code_KC968976.1:0.0000010000):0.0029700218):0.0073757624):0.0008673536):0.0099509962,((((((species_Veratrum_nanchuanense__accession_code_NC_061621.1:0.0000000000,species_Veratrum_patulum__accession_code_NC_022715.2:0.0000000000):0.0000000000,species_Veratrum_oxysepalum__accession_code_NC_057090.1:0.0000000000):0.0000000000,species_Veratrum_grandiflorum__accession_code_NC_061622.1:0.0000000000):0.0000010000,species_Veratrum_dahuricum__accession_code_NC_061625.1:0.0000010000):0.0007371854,((((species_Veratrum_oblongum__accession_code_NC_061623.1:0.0000000000,species_Veratrum_nigrum__accession_code_OK336480.1:0.0000000000):0.0000000000,species_Veratrum_maackii__accession_code_NC_061620.1:0.0000000000):0.0000010000,species_Veratrum_nigrum__accession_code_NC_061624.1:0.0000010000):0.0014752677,(((((species_Veratrum_stenophyllum__accession_code_NC_061619.1:0.0000010000,species_Veratrum_taliense__accession_code_MN604405.1:0.0000010000):0.0007370060,((species_Veratrum_taliense__accession_code_NC_046453.1:0.0000000000,species_Veratrum_mengtzeanum__accession_code_MN589932.2:0.0000000000):0.0000010000,species_Veratrum_mengtzeanum__accession_code_NC_045300.1:0.0000010000):0.0000010000):0.0007370942,species_Veratrum_japonicum__accession_code_MN613594.1:0.0007371853):0.0000010000,species_Veratrum_schindleri__accession_code_NC_061618.1:0.0000010000):0.0000010000,species_Veratrum_japonicum__accession_code_NC_041306.1:0.0000010000):0.0000010000):0.0000010000):0.0053273398,(((((((((species_Paris_delavayi__accession_code_PQ838414.1:0.0007348279,((((((((((((((((((species_Paris_xuefengshanensis__accession_code_ON059799.1:0.0000000000,species_Paris_vaniotii__accession_code_MW229109.1:0.0000000000):0.0000000000,species_Paris_guizhouensis__accession_code_MW229096.1:0.0000000000):0.0000000000,species_Paris_axialis__accession_code_MW229099.1:0.0000000000):0.0000000000,species_Paris_variabilis__accession_code_MW229100.1:0.0000000000):0.0000000000,species_Paris_lihengiana__accession_code_MW229107.1:0.0000000000):0.0000000000,species_Paris_vaniotii__accession_code_MW229104.1:0.0000000000):0.0000000000,species_Paris_vaniotii__accession_code_MW229097.1:0.0000000000):0.0000000000,species_Paris_vaniotii__accession_code_MW229110.1:0.0000000000):0.0000000000,species_Paris_vaniotii__accession_code_MW229102.1:0.0000000000):0.0000000000,species_Paris_variabilis__accession_code_MW229105.1:0.0000000000):0.0000000000,species_Paris_lihengiana__accession_code_MW229114.1:0.0000000000):0.0000000000,species_Paris_axialis__accession_code_MW229127.1:0.0000000000):0.0000000000,species_Paris_guizhouensis__accession_code_MW229093.1:0.0000000000):0.0000000000,species_Paris_guizhouensis__accession_code_MW229085.1:0.0000000000):0.0000000000,species_Paris_axialis__accession_code_MW229086.1:0.0000000000):0.0000000000,species_Paris_lihengiana__accession_code_MW229108.1:0.0000000000):0.0000010000,species_Paris_xuefengshanensis__accession_code_ON059798.1:0.0000010000):0.0007354224,(((species_Paris_vaniotii__accession_code_NC_046450.1:0.0000010000,species_Paris_axialis__accession_code_NC_046459.1:0.0000010000):0.0000010000,(((((((((((((((((((((((((((((((((species_Paris_dulongensis__accession_code_NC_046449.1:0.0000000000,species_Paris_forrestii__accession_code_MW229124.1:0.0000000000):0.0000000000,species_Paris_forrestii__accession_code_MW229088.1:0.0000000000):0.0000000000,species_Paris_rugosa__accession_code_MW229118.1:0.0000000000):0.0000000000,species_Paris_tengchongensis__accession_code_MW229113.1:0.0000000000):0.0000000000,species_Paris_dulongensis__accession_code_MW229123.1:0.0000000000):0.0000000000,species_Paris_rugosa__accession_code_NC_038170.1:0.0000000000):0.0000000000,species_Paris_forrestii__accession_code_MW229125.1:0.0000000000):0.0000000000,species_Paris_rugosa__accession_code_MW229092.1:0.0000000000):0.0000000000,species_Paris_forrestii__accession_code_MW229119.1:0.0000000000):0.0000000000,species_Paris_rugosa__accession_code_MN125570.1:0.0000000000):0.0000000000,species_Paris_rugosa__accession_code_MW229083.1:0.0000000000):0.0000000000,species_Paris_forrestii__accession_code_MW229106.1:0.0000000000):0.0000000000,species_Paris_rugosa__accession_code_MW229128.1:0.0000000000):0.0000000000,species_Paris_dulongensis__accession_code_MW229091.1:0.0000000000):0.0000000000,species_Paris_dulongensis__accession_code_MW229094.1:0.0000000000):0.0000000000,species_Paris_dulongensis__accession_code_MW229126.1:0.0000000000):0.0000000000,species_Paris_dulongensis__accession_code_MZ152912.1:0.0000000000):0.0000000000,species_Paris_rugosa__accession_code_MW229120.1:0.0000000000):0.0000000000,species_Paris_dulongensis__accession_code_MW229103.1:0.0000000000):0.0000000000,species_Paris_forrestii__accession_code_MW229117.1:0.0000000000):0.0000000000,species_Paris_forrestii__accession_code_MW229111.1:0.0000000000):0.0000000000,species_Paris_forrestii__accession_code_MW229121.1:0.0000000000):0.0000000000,species_Paris_rugosa__accession_code_MW229082.1:0.0000000000):0.0000000000,species_Paris_tengchongensis__accession_code_MW229116.1:0.0000000000):0.0000000000,species_Paris_forrestii__accession_code_MZ152910.1:0.0000000000):0.0000000000,species_Paris_forrestii__accession_code_MW229122.1:0.0000000000):0.0000000000,species_Paris_dulongensis__accession_code_MW229090.1:0.0000000000):0.0000000000,species_Paris_tengchongensis__accession_code_MW229095.1:0.0000000000):0.0000000000,species_Paris_dulongensis__accession_code_MW229115.1:0.0000000000):0.0000000000,species_Paris_rugosa__accession_code_MW229084.1:0.0000000000):0.0000000000,species_Paris_tengchongensis__accession_code_MW229112.1:0.0000000000):0.0000000000,species_Paris_tengchongensis__accession_code_NC_046393.1:0.0000000000):0.0000010000,species_Paris_forrestii__accession_code_NC_046448.1:0.0000010000):0.0007352033):0.0007356385,((((((((species_Paris_dunniana__accession_code_OP021805.1:0.0000000000,species_Paris_dunniana__accession_code_OP021770.1:0.0000000000):0.0000000000,species_Paris_dunniana__accession_code_MN125592.1:0.0000000000):0.0000010000,species_Paris_dunniana__accession_code_OP021773.1:0.0000010000):0.0007358191,(((((((((((((((((((((((species_Paris_polyphylla__accession_code_OP837996.1:0.0000000000,species_Paris_luquanensis__accession_code_MF417768.1:0.0000000000):0.0000000000,species_Paris_marmorata__accession_code_MF495705.1:0.0000000000):0.0000000000,species_Paris_luquanensis__accession_code_OP021829.1:0.0000000000):0.0000000000,species_Paris_qiliangiana__accession_code_OP021846.1:0.0000000000):0.0000000000,species_Paris_mairei__accession_code_OP021841.1:0.0000000000):0.0000000000,species_Paris_mairei__accession_code_OP021774.1:0.0000000000):0.0000000000,species_Paris_fargesii__accession_code_KX784044.1:0.0000000000):0.0000000000,species_Paris_polyphylla__accession_code_MN686103.1:0.0000000000):0.0000000000,species_Paris_polyphylla__accession_code_MN175240.1:0.0000000000):0.0000000000,species_Paris_polyphylla__accession_code_MN125587.1:0.0000000000):0.0000000000,species_Paris_luquanensis__accession_code_OP021844.1:0.0000000000):0.0000000000,species_Paris_polyphylla__accession_code_MN175243.1:0.0000000000):0.0000000000,species_Paris_polyphylla__accession_code_MN175244.1:0.0000000000):0.0000000000,species_Paris_luquanensis__accession_code_MN125573.1:0.0000000000):0.0000000000,species_Paris_luquanensis__accession_code_OP021827.1:0.0000000000):0.0000000000,species_Paris_marmorata__accession_code_NC_033516.1:0.0000000000):0.0000000000,species_Paris_mairei__accession_code_OP021832.1:0.0000000000):0.0000000000,species_Paris_marmorata__accession_code_MN125597.1:0.0000000000):0.0000000000,species_Paris_luquanensis__accession_code_OP021814.1:0.0000000000):0.0000000000,species_Paris_luquanensis__accession_code_MZ152913.1:0.0000000000):0.0000010000,species_Paris_polyphylla__accession_code_OP837989.1:0.0000010000):0.0000010000,species_Paris_luquanensis__accession_code_NC_033514.1:0.0007353680):0.0000010000,(((((((((((((((((((((((((((((((species_Paris_polyphylla__accession_code_OP837988.1:0.0000000000,species_Paris_polyphylla__accession_code_OP021845.1:0.0000000000):0.0000000000,species_Paris_polyphylla__accession_code_OP021838.1:0.0000000000):0.0000000000,species_Paris_polyphylla__accession_code_MN175246.1:0.0000000000):0.0000000000,species_Paris_polyphylla__accession_code_MN518849.1:0.0000000000):0.0000000000,species_Paris_polyphylla__accession_code_MN686107.1:0.0000000000):0.0000000000,species_Paris_polyphylla__accession_code_MN125583.1:0.0000000000):0.0000000000,species_Paris_polyphylla__accession_code_MN175253.1:0.0000000000):0.0000000000,species_Paris_polyphylla__accession_code_MZ392853.1:0.0000000000):0.0000000000,species_Paris_polyphylla__accession_code_MN686112.1:0.0000000000):0.0000000000,species_Paris_polyphylla__accession_code_OP021797.1:0.0000000000):0.0000000000,species_Paris_polyphylla__accession_code_OP021823.1:0.0000000000):0.0000000000,species_Paris_polyphylla__accession_code_OP021820.1:0.0000000000):0.0000000000,species_Paris_polyphylla__accession_code_MN662251.1:0.0000000000):0.0000000000,species_Paris_birmanica__accession_code_NC_046390.1:0.0000000000):0.0000000000,species_Paris_polyphylla__accession_code_OP021835.1:0.0000000000):0.0000000000,species_Paris_polyphylla__accession_code_MN686108.1:0.0000000000):0.0000000000,species_Paris_polyphylla__accession_code_OP021831.1:0.0000000000):0.0000000000,species_Paris_polyphylla__accession_code_MN175250.1:0.0000000000):0.0000000000,species_Paris_daliensis__accession_code_MZ152911.1:0.0000000000):0.0000000000,species_Paris_polyphylla__accession_code_OP021806.1:0.0000000000):0.0000000000,species_Paris_daliensis__accession_code_NC_046454.1:0.0000000000):0.0000000000,species_Paris_polyphylla__accession_code_MN175251.1:0.0000000000):0.0000000000,species_Paris_polyphylla__accession_code_NC_046458.1:0.0000000000):0.0000000000,species_Paris_polyphylla__accession_code_OP021843.1:0.0000000000):0.0000000000,species_Paris_polyphylla__accession_code_MN175241.1:0.0000000000):0.0000000000,species_Paris_polyphylla__accession_code_MW727455.1:0.0000000000):0.0000000000,species_Paris_polyphylla__accession_code_MN686104.1:0.0000000000):0.0000000000,species_Paris_polyphylla__accession_code_MN686109.1:0.0000000000):0.0000000000,species_Paris_polyphylla__accession_code_NC_050052.1:0.0000000000):0.0000010000,species_Paris_liiana__accession_code_NC_052909.1:0.0000010000):0.0000010000,(species_Paris_polyphylla__accession_code_MN686106.1:0.0000010000,species_Paris_polyphylla__accession_code_MN686105.1:0.0000010000):0.0007366236):0.0007360961):0.0007369670):0.0000010000,((((((((((((((((((((((((((((((((((((((((((((((((((((((((((((((((((((((((((((((((((((((((((((species_Paris_polyphylla__accession_code_PQ838415.1:0.0000000000,species_Paris_cronquistii__accession_code_NC_033511.1:0.0000000000):0.0000000000,species_Paris_polyphylla__accession_code_MN175249.1:0.0000000000):0.0000000000,species_Paris_delavayi__accession_code_OR031842.1:0.0000000000):0.0000000000,species_Paris_delavayi__accession_code_OP021812.1:0.0000000000):0.0000000000,species_Paris_polyphylla__accession_code_MW980523.1:0.0000000000):0.0000000000,species_Paris_fargesii__accession_code_OP021815.1:0.0000000000):0.0000000000,species_Paris_marmorata__accession_code_OP021791.1:0.0000000000):0.0000000000,species_Paris_liiana__accession_code_OP837992.1:0.0000000000):0.0000000000,species_Paris_cronquistii__accession_code_OP021810.1:0.0000000000):0.0000000000,species_Paris_liiana__accession_code_OP837990.1:0.0000000000):0.0000000000,species_Paris_lancifolia__accession_code_OP021784.1:0.0000000000):0.0000000000,species_Paris_mairei__accession_code_MW694831.1:0.0000000000):0.0000000000,species_Paris_fargesii__accession_code_OP021775.1:0.0000000000):0.0000000000,species_Paris_fargesii__accession_code_MN125595.1:0.0000000000):0.0000000000,species_Paris_qiliangiana__accession_code_OP021826.1:0.0000000000):0.0000000000,species_Paris_xichouensis__accession_code_OP021789.1:0.0000000000):0.0000000000,species_Paris_xichouensis__accession_code_OP021822.1:0.0000000000):0.0000000000,species_Paris_liiana__accession_code_OP837995.1:0.0000000000):0.0000000000,species_Paris_cronquistii__accession_code_OP021808.1:0.0000000000):0.0000000000,species_Paris_polyphylla__accession_code_MN686110.1:0.0000000000):0.0000000000,species_Paris_mairei__accession_code_NC_033515.1:0.0000000000):0.0000000000,species_Paris_yanchii__accession_code_OP021778.1:0.0000000000):0.0000000000,species_Paris_qiliangiana__accession_code_OP021847.1:0.0000000000):0.0000000000,species_Paris_liiana__accession_code_OP837993.1:0.0000000000):0.0000000000,species_Paris_lancifolia__accession_code_OP021798.1:0.0000000000):0.0000000000,species_Paris_qiliangiana__accession_code_NC_046391.1:0.0000000000):0.0000000000,species_Paris_delavayi__accession_code_OP021837.1:0.0000000000):0.0000000000,species_Paris_liiana__accession_code_OP837991.1:0.0000000000):0.0000000000,species_Paris_qiliangiana__accession_code_OP021772.1:0.0000000000):0.0000000000,species_Paris_polyphylla__accession_code_MN175247.1:0.0000000000):0.0000000000,species_Paris_liiana__accession_code_OP021804.1:0.0000000000):0.0000000000,species_Paris_liiana__accession_code_OP021802.1:0.0000000000):0.0000000000,species_Paris_polyphylla__accession_code_OP021824.1:0.0000000000):0.0000000000,species_Paris_fargesii__accession_code_NC_033513.1:0.0000000000):0.0000000000,species_Paris_polyphylla__accession_code_OP021807.1:0.0000000000):0.0000000000,species_Paris_xichouensis__accession_code_OP021819.1:0.0000000000):0.0000000000,species_Paris_polyphylla__accession_code_KT805945.1:0.0000000000):0.0000000000,species_Paris_fargesii__accession_code_NC_066090.1:0.0000000000):0.0000000000,species_Paris_polyphylla__accession_code_PQ399718.1:0.0000000000):0.0000000000,species_Paris_polyphylla__accession_code_OP021839.1:0.0000000000):0.0000000000,species_Paris_undulata__accession_code_NC_046457.1:0.0000000000):0.0000000000,species_Paris_xichouensis__accession_code_NC_046394.1:0.0000000000):0.0000000000,species_Paris_liiana__accession_code_OP021830.1:0.0000000000):0.0000000000,species_Paris_polyphylla__accession_code_PQ399719.1:0.0000000000):0.0000000000,species_Paris_delavayi__accession_code_OP021833.1:0.0000000000):0.0000000000,species_Paris_cronquistii__accession_code_OP021834.1:0.0000000000):0.0000000000,species_Paris_liiana__accession_code_OP837994.1:0.0000000000):0.0000000000,species_Paris_polyphylla__accession_code_NC_033518.1:0.0000000000):0.0000000000,species_Paris_xichouensis__accession_code_OP021786.1:0.0000000000):0.0000000000,species_Paris_polyphylla__accession_code_MN175248.1:0.0000000000):0.0000000000,species_Paris_delavayi__accession_code_OP021840.1:0.0000000000):0.0000000000,species_Paris_fargesii__accession_code_OP021785.1:0.0000000000):0.0000000000,species_Paris_yanchii__accession_code_OP021818.1:0.0000000000):0.0000000000,species_Paris_caobangensis__accession_code_OP021796.1:0.0000000000):0.0000000000,species_Paris_delavayi__accession_code_NC_046456.1:0.0000000000):0.0000000000,species_Paris_dunniana__accession_code_NC_033512.1:0.0000000000):0.0000000000,species_Paris_yanchii__accession_code_OP021771.1:0.0000000000):0.0000000000,species_Paris_stigmatosa__accession_code_MN723866.1:0.0000000000):0.0000000000,species_Paris_caojianensis__accession_code_MZ147601.1:0.0000000000):0.0000000000,species_Paris_lancifolia__accession_code_OP021780.1:0.0000000000):0.0000000000,species_Paris_xichouensis__accession_code_OP021813.1:0.0000000000):0.0000000000,species_Paris_mairei__accession_code_MN418229.1:0.0000000000):0.0000000000,species_Paris_polyphylla__accession_code_MN175252.1:0.0000000000):0.0000000000,species_Paris_polyphylla__accession_code_OP021792.1:0.0000000000):0.0000000000,species_Paris_polyphylla__accession_code_NC_033517.1:0.0000000000):0.0000000000,species_Paris_lancifolia__accession_code_NC_071786.1:0.0000000000):0.0000000000,species_Paris_vietnamensis__accession_code_NC_033519.1:0.0000000000):0.0000000000,species_Paris_qiliangiana__accession_code_OP021776.1:0.0000000000):0.0000000000,species_Paris_cronquistii__accession_code_MN125574.1:0.0000000000):0.0000000000,species_Paris_polyphylla__accession_code_PQ399717.1:0.0000000000):0.0000000000,species_Paris_yanchii__accession_code_NC_046392.1:0.0000000000):0.0000000000,species_Paris_caobangensis__accession_code_OP021842.1:0.0000000000):0.0000000000,species_Paris_vietnamensis__accession_code_MN125575.1:0.0000000000):0.0000000000,species_Paris_delavayi__accession_code_MT038210.1:0.0000000000):0.0000000000,species_Paris_lancifolia__accession_code_OP021848.1:0.0000000000):0.0000000000,species_Paris_cronquistii__accession_code_OP021799.1:0.0000000000):0.0000000000,species_Paris_caobangensis__accession_code_NC_046460.1:0.0000000000):0.0000000000,species_Paris_polyphylla__accession_code_MN125590.1:0.0000000000):0.0000000000,species_Paris_polyphylla__accession_code_OP021801.1:0.0000000000):0.0000000000,species_Paris_mairei__accession_code_MN125598.1:0.0000000000):0.0000000000,species_Paris_polyphylla__accession_code_MN175242.1:0.0000000000):0.0000000000,species_Paris_fargesii__accession_code_OP021836.1:0.0000000000):0.0000000000,species_Paris_caobangensis__accession_code_OP021825.1:0.0000000000):0.0000000000,species_Paris_yanchii__accession_code_OP021788.1:0.0000000000):0.0000000000,species_Paris_polyphylla__accession_code_OP021779.1:0.0000000000):0.0000000000,species_Paris_caobangensis__accession_code_OP021809.1:0.0000000000):0.0000000000,species_Paris_xichouensis__accession_code_OP021800.1:0.0000000000):0.0000000000,species_Paris_polyphylla__accession_code_MN175254.1:0.0000000000):0.0000000000,species_Paris_marmorata__accession_code_MN709610.1:0.0000000000):0.0000000000,species_Paris_polyphylla__accession_code_MN686111.1:0.0000000000):0.0000000000,species_Paris_liiana__accession_code_OP021793.1:0.0000000000):0.0000000000,species_Paris_yanchii__accession_code_OP021787.1:0.0000000000):0.0000010000):0.0000010000,species_Paris_nitida__accession_code_OP425116.1:0.0000010000):0.0000010000,((species_Paris_vietnamensis__accession_code_OP021811.1:0.0000000000,species_Paris_vietnamensis__accession_code_OP021783.1:0.0000000000):0.0000010000,species_Paris_vietnamensis__accession_code_OP021795.1:0.0000010000):0.0007355326):0.0000010000,species_Paris_polyphylla__accession_code_MN125588.1:0.0007361384):0.0007359395):0.0000010000):0.0014711272):0.0000010000,species_Paris_thibetica__accession_code_OP021790.1:0.0000010000):0.0000010000,(species_Paris_thibetica__accession_code_OP021816.1:0.0000000000,species_Paris_thibetica__accession_code_MN125569.1:0.0000000000):0.0000010000):0.0000010000,species_Paris_thibetica__accession_code_OP021782.1:0.0007361595):0.0000010000,(species_Paris_thibetica__accession_code_NC_038161.1:0.0000010000,species_Paris_thibetica__accession_code_OP021803.1:0.0000010000):0.0007343655):0.0022095829,((species_Paris_tetraphylla__accession_code_NC_046461.1:0.0022067556,species_Paris_japonica__accession_code_NC_044637.1:0.0059364145):0.0007456633,(species_Trillium_govanianum__accession_code_NC_044638.1:0.0248696055,(species_Trillium_decumbens__accession_code_NC_027282.1:0.0110816677,(species_Trillium_maculatum__accession_code_NC_027738.1:0.0000010000,species_Trillium_cuneatum__accession_code_NC_027185.1:0.0000010000):0.0164058870):0.0184304024):0.0072359679):0.0007438794):0.0000010000,(((species_Trillium_camschatcense__accession_code_NC_046451.1:0.0000000000,species_Trillium_tschonoskii__accession_code_MN125577.1:0.0000000000):0.0000000000,species_Trillium_tschonoskii__accession_code_MF614015.1:0.0000000000):0.0000010000,species_Trillium_tschonoskii__accession_code_NC_027739.1:0.0000010000):0.0014772029):0.0007029002,(species_Paris_bashanensis__accession_code_NC_046455.1:0.0007358268,((((species_Paris_incompleta__accession_code_NC_046452.1:0.0000000000,species_Paris_quadrifolia__accession_code_MN125594.1:0.0000000000):0.0000000000,species_Paris_verticillata__accession_code_MH796669.1:0.0000000000):0.0000010000,species_Paris_quadrifolia__accession_code_NC_033520.1:0.0000010000):0.0000010000,species_Paris_verticillata__accession_code_NC_024560.1:0.0007357303):0.0000010000):0.0022598941):0.0092965063,((((((species_Chionographis_koidzumiana__accession_code_PV786083.1:0.0000000000,species_Chionographis_japonica__accession_code_KF951065.1:0.0000000000):0.0000010000,species_Chionographis_japonica__accession_code_PV786082.1:0.0000010000):0.0014902970,(species_Chamaelirium_viridiflorum__accession_code_PV786080.1:0.0007427389,species_Chionographis_chinensis__accession_code_PV786079.1:0.0000010000):0.0007395349):0.0014953812,species_Chamaelirium_luteum__accession_code_PV786081.1:0.0007300566):0.0007532286,((species_Ypsilandra_yunnanensis__accession_code_NC_044645.1:0.0007382597,species_Ypsilandra_thibetica__accession_code_NC_044639.1:0.0000010000):0.0007361417,species_Helonias_koreana__accession_code_NC_027159.1:0.0051820381):0.0044589849):0.0022366365,species_Xerophyllum_tenax__accession_code_NC_027158.1:0.0014775537):0.0005772569):0.0007786661):0.0023137744):0.0020995419):0.0000023733,species_Petermannia_cirrosa__accession_code_NC_049019.1:0.0029542718):0.0007947888):0.0028481203,(((((((((((((((((((((((((species_Phalocallis_coelestis__accession_code_NC_072563.1:0.0022161197,species_Tigridia_pavonia__accession_code_NC_072582.1:0.0007378394):0.0014896819,(species_Trimezia_candida__accession_code_NC_072573.1:0.0022145308,species_Trimezia_steyermarkii__accession_code_NC_072662.1:0.0007399539):0.0014742830):0.0029918259,((species_Olsynium_douglasii__accession_code_NC_072579.1:0.0034813338,(species_Sisyrinchium_idahoense__accession_code_NC_072581.1:0.0000010000,(species_Sisyrinchium_angustifolium__accession_code_NC_056184.1:0.0000010000,species_Sisyrinchium_angustifolium__accession_code_OP745518.1:0.0000010000):0.0007405312):0.0052288435):0.0017321746,species_Libertia_pulchella__accession_code_NC_072575.1:0.0014824420):0.0007243736):0.0029670179,species_Isophysis_tasmanica__accession_code_NC_072574.1:0.0029528785):0.0000024366,species_Diplarrena_moraea__accession_code_NC_072565.1:0.0014666679):0.0007344297,(((species_Aristea_ecklonii__accession_code_NC_072561.1:0.0022287090,((((((species_Gladiolus_communis__accession_code_NC_072572.1:0.0007372749,(((species_Dierama_igneum__accession_code_NC_072564.1:0.0014715189,species_Tritonia_disticha__accession_code_NC_072583.1:0.0007366709):0.0007400259,(((species_Crocus_sativus__accession_code_NC_041460.1:0.0000000000,species_Crocus_olivieri__accession_code_MN254968.1:0.0000000000):0.0000000000,species_Crocus_cartwrightianus__accession_code_MH542232.1:0.0000000000):0.0000010000,species_Crocus_cartwrightianus__accession_code_NC_041459.1:0.0000010000):0.0014751256):0.0000010000,species_Chasmanthe_floribunda__accession_code_NC_072562.1:0.0007372804):0.0000010000):0.0000010000,species_Freesia_laxa__accession_code_NC_072566.1:0.0014756201):0.0000010000,species_Hesperantha_coccinea__accession_code_NC_072661.1:0.0022145552):0.0000010000,species_Watsonia_pillansii__accession_code_NC_072584.1:0.0014749899):0.0014925005,(species_Witsenia_maura__accession_code_NC_072585.1:0.0022205444,species_Nivenia_stokoei__accession_code_NC_072578.1:0.0022096978):0.0037027236):0.0007367245,(species_Geosiris_aphylla__accession_code_MH251635.1:0.0062445941,species_Geosiris_australiensis__accession_code_NC_042825.1:0.0196931248):0.0063291845):0.0000010000):0.0007933506,species_Patersonia_fragilis__accession_code_NC_072580.1:0.0149543188):0.0007452057,species_Moraea_polystachya__accession_code_NC_072576.1:0.0059143921):0.0000010000):0.0007421300,((species_Iris_tectorum__accession_code_PP734293.1:0.0000000000,species_Iris_tectorum__accession_code_MT103435.1:0.0000000000):0.0000010000,species_Iris_tectorum__accession_code_NC_056093.1:0.0000010000):0.0014739853):0.0000010000,((((species_Iris_confusa__accession_code_PP916053.1:0.0000000000,species_Iris_japonica__accession_code_NC_060499.1:0.0000000000):0.0000010000,species_Iris_wattii__accession_code_PP734294.1:0.0000010000):0.0007322467,species_Iris_luojiensis__accession_code_PP734290.1:0.0000010000):0.0029575029,species_Iris_kolpakowskiana__accession_code_OP715667.1:0.0007372185):0.0000010000):0.0000010000,(((((((species_Iris_odaesanensis__accession_code_NC_056178.1:0.0022228363,((species_Iris_minutoaurea__accession_code_NC_056177.1:0.0000000000,species_Iris_koreana__accession_code_OP729162.1:0.0000000000):0.0000010000,species_Iris_koreana__accession_code_NC_056174.1:0.0000010000):0.0029576193):0.0007348795,((species_Iris_rossii__accession_code_OR396998.1:0.0000000000,species_Iris_rossii__accession_code_MK593166.1:0.0000000000):0.0000010000,species_Iris_rossii__accession_code_NC_056180.1:0.0000010000):0.0014764525):0.0022148246,species_Iris_missouriensis__accession_code_NC_042827.1:0.0014748193):0.0000010000,(((((species_Iris_sanguinea__accession_code_PQ133441.1:0.0000000000,species_Iris_sanguinea__accession_code_NC_029227.1:0.0000000000):0.0000000000,species_Iris_typhifolia__accession_code_OQ128112.1:0.0000000000):0.0000000000,species_Iris_typhifolia__accession_code_NC_067991.1:0.0000000000):0.0000010000,species_Iris_wilsonii__accession_code_PP734295.1:0.0000010000):0.0022093528,(((((species_Iris_uniflora__accession_code_NC_056183.1:0.0000000000,species_Iris_ruthenica__accession_code_OM037824.1:0.0000000000):0.0000000000,species_Iris_ruthenica__accession_code_OM037823.1:0.0000000000):0.0000010000,species_Iris_ruthenica__accession_code_NC_056181.1:0.0000010000):0.0029474066,(((species_Iris_halophila__accession_code_OP348949.1:0.0000000000,species_Iris_lactea__accession_code_MT740331.1:0.0000000000):0.0000000000,species_Iris_lactea__accession_code_NC_056175.1:0.0000000000):0.0000010000,species_Iris_lactea__accession_code_OP348947.1:0.0000010000):0.0022080759):0.0000010000,((species_Iris_pseudacorus__accession_code_NC_056179.1:0.0000010000,((species_Iris_ensata__accession_code_NC_056173.1:0.0000010000,species_Iris_ensata__accession_code_MN535046.1:0.0000010000):0.0007358275,species_Iris_setosa__accession_code_NC_056182.1:0.0036846448):0.0000010000):0.0000010000,species_Iris_laevigata__accession_code_NC_056176.1:0.0007358278):0.0014721910):0.0000010000):0.0007368584):0.0000010000,((species_Iris_loczyi__accession_code_MT254070.1:0.0022146619,species_Iris_xiphium__accession_code_OP715656.1:0.0007396051):0.0007361083,(((species_Iris_pamphylica__accession_code_OP715675.1:0.0000010000,species_Iris_vartanii__accession_code_OP715673.1:0.0044930434):0.0018866750,species_Iris_tuberosa__accession_code_OP715674.1:0.0000010000):0.0014994876,(species_Iris_filifolia__accession_code_OP715678.1:0.0000010000,species_Iris_serotina__accession_code_OP715662.1:0.0000010000):0.0022154387):0.0010396560):0.0000010000):0.0007199831,species_Iris_xiphium__accession_code_OP715668.1:0.0007374567):0.0000154617,species_Iris_zagrica__accession_code_OP715676.1:0.0000010000):0.0000010000):0.0000010000,(((((((((((((((((((((((((((((((((((((((((((((((((((((((((((((((((species_Iris_bloudowii__accession_code_PP796841.1:0.0000000000,species_Iris_damascena__accession_code_PP897853.1:0.0000000000):0.0000000000,species_Iris_iberica__accession_code_PP897861.1:0.0000000000):0.0000000000,species_Iris_dichotoma__accession_code_NC_056172.1:0.0000000000):0.0000000000,species_Iris_susiana__accession_code_PP897871.1:0.0000000000):0.0000000000,species_Iris_camillae__accession_code_PP897850.1:0.0000000000):0.0000000000,species_Iris_bismarckiana__accession_code_NC_081930.1:0.0000000000):0.0000000000,species_Iris_korolkowii__accession_code_PP897882.1:0.0000000000):0.0000000000,species_Iris_kirkwoodiae__accession_code_PP897857.1:0.0000000000):0.0000000000,species_Iris_domestica__accession_code_MN630999.1:0.0000000000):0.0000000000,species_Iris_afghanica__accession_code_NC_081929.1:0.0000000000):0.0000000000,species_Iris_petrana__accession_code_NC_063920.1:0.0000000000):0.0000000000,species_Iris_bloudowii__accession_code_NC_086581.1:0.0000000000):0.0000000000,species_Iris_stolonifera__accession_code_PP897883.1:0.0000000000):0.0000000000,species_Iris_kirkwoodiae__accession_code_PP897855.1:0.0000000000):0.0000000000,species_Iris_iberica__accession_code_PP897862.1:0.0000000000):0.0000000000,species_Iris_kirkwoodiae__accession_code_PP897856.1:0.0000000000):0.0000000000,species_Xiphion_heracleanum__accession_code_OP715664.1:0.0000000000):0.0000000000,species_Iris_paradoxa__accession_code_PP897879.1:0.0000000000):0.0000000000,species_Iris_yebrudii__accession_code_PP897872.1:0.0000000000):0.0000000000,species_Iris_longiscapa__accession_code_PP897881.1:0.0000000000):0.0000000000,species_Iris_lortetii__accession_code_NC_081932.1:0.0000000000):0.0000000000,species_Iris_swensoniana__accession_code_PP897873.1:0.0000000000):0.0000000000,species_Iris_bostrensis__accession_code_NC_085776.1:0.0000000000):0.0000000000,species_Iris_acutiloba__accession_code_PP897849.1:0.0000000000):0.0000000000,species_Iris_domestica__accession_code_MK593156.1:0.0000000000):0.0000000000,species_Iris_antilibanotica__accession_code_PP897852.1:0.0000000000):0.0000000000,species_Iris_paradoxa__accession_code_NC_085783.1:0.0000000000):0.0000000000,species_Iris_assadiana__accession_code_PP897867.1:0.0000000000):0.0000000000,species_Iris_longipetala__accession_code_PP897875.1:0.0000000000):0.0000000000,species_Iris_gatesii__accession_code_NC_024936.1:0.0000000000):0.0000000000,species_Iris_mariae__accession_code_NC_063921.1:0.0000000000):0.0000000000,species_Iris_domestica__accession_code_MW039136.1:0.0000000000):0.0000000000,species_Iris_nigricans__accession_code_NC_063922.1:0.0000000000):0.0000000000,species_Iris_acutiloba__accession_code_PP897863.1:0.0000000000):0.0000000000,species_Iris_domestica__accession_code_NC_050833.1:0.0000000000):0.0000000000,species_Iris_auranitica__accession_code_PP897870.1:0.0000000000):0.0000000000,species_Iris_susiana__accession_code_PP897868.1:0.0000000000):0.0000000000,species_Iris_barnumiae__accession_code_PP897859.1:0.0000000000):0.0000000000,species_Iris_iberica__accession_code_NC_085774.1:0.0000000000):0.0000000000,species_Iris_urmiensis__accession_code_PP897865.1:0.0000000000):0.0000000000,species_Iris_meda__accession_code_PP897878.1:0.0000000000):0.0000000000,species_Iris_kirkwoodiae__accession_code_PP897854.1:0.0000000000):0.0000000000,species_Iris_kirkwoodiae__accession_code_PP897858.1:0.0000000000):0.0000000000,species_Iris_hoogiana__accession_code_NC_085777.1:0.0000000000):0.0000000000,species_Iris_domestica__accession_code_OK448491.1:0.0000000000):0.0000000000,species_Iris_sari__accession_code_PP897866.1:0.0000000000):0.0000000000,species_Iris_sofarana__accession_code_NC_085780.1:0.0000000000):0.0000000000,species_Iris_pseudomeda__accession_code_NC_085781.1:0.0000000000):0.0000000000,species_Iris_schelkownikowii__accession_code_PP897851.1:0.0000000000):0.0000000000,species_Iris_haynei__accession_code_NC_063918.1:0.0000000000):0.0000000000,species_Iris_dichotoma__accession_code_OK448492.1:0.0000000000):0.0000000000,species_Iris_lycotis__accession_code_OR742346.1:0.0000000000):0.0000000000,species_Iris_susiana__accession_code_PP897869.1:0.0000000000):0.0000000000,species_Iris_iberica__accession_code_PP897860.1:0.0000000000):0.0000000000,species_Iris_cedreti__accession_code_NC_063917.1:0.0000000000):0.0000000000,species_Iris_petrana__accession_code_MW476743.1:0.0000000000):0.0000000000,species_Iris_lycotis__accession_code_NC_063919.1:0.0000000000):0.0000000000,species_Moraea_sisyrinchium__accession_code_PP897874.1:0.0000000000):0.0000000000,species_Iris_atropurpurea__accession_code_NC_063916.1:0.0000000000):0.0000000000,species_Iris_hermona__accession_code_NC_081931.1:0.0000000000):0.0000000000,species_Iris_barnumiae__accession_code_PP897880.1:0.0000000000):0.0000010000,((species_Iris_polakii__accession_code_PP897864.1:0.0000010000,(((species_Iris_mandshurica__accession_code_OP925759.1:0.0007366015,species_Iris_tigridia__accession_code_OP925763.1:0.0007366533):0.0000010000,((((species_Iris_alberti__accession_code_PP897885.1:0.0000000000,species_Iris_lutescens__accession_code_NC_085775.1:0.0000000000):0.0000000000,species_Iris_germanica__accession_code_NC_062594.1:0.0000000000):0.0000010000,species_Iris_imbricata__accession_code_NC_085779.1:0.0000010000):0.0014766719,(((((species_Iris_sichuanensis__accession_code_OP925761.1:0.0000000000,species_Iris_tigridia__accession_code_OP985636.1:0.0000000000):0.0000000000,species_Iris_tigridia__accession_code_PP734291.1:0.0000000000):0.0000000000,species_Iris_tigridia__accession_code_OR774963.1:0.0000000000):0.0000010000,species_Iris_leptophylla__accession_code_OP925755.1:0.0000010000):0.0000010000,((species_Iris_goniocarpa__accession_code_PP897886.1:0.0000010000,species_Iris_cuniculiformis__accession_code_OP925758.1:0.0000010000):0.0007361639,(species_Iris_goniocarpa__accession_code_OP925760.1:0.0000010000,species_Iris_goniocarpa__accession_code_OP925757.1:0.0000010000):0.0000010000):0.0007388165):0.0007365174):0.0000010000):0.0000010000,(species_Iris_xiphium__accession_code_OP715669.1:0.0000010000,species_Iris_juncea__accession_code_OP715657.1:0.0000010000):0.0000010000):0.0000010000):0.0000010000,(species_Iris_atrofusca__accession_code_NC_063915.1:0.0000010000,species_Iris_latifolia__accession_code_OP715655.1:0.0015159814):0.0000010000):0.0000010000):0.0000010000,species_Iris_ferdowsii__accession_code_PP897884.1:0.0000010000):0.0000010000,(species_Iris_pskemensis__accession_code_OP715671.1:0.0000010000,species_Iris_tingitana__accession_code_OP715659.1:0.0000010000):0.0000010000):0.0006028767,species_Iris_foetidissima__accession_code_OP715663.1:0.0000010000):0.0001336919):0.0000010000,species_Iris_filifolia__accession_code_OP715660.1:0.0000010000):0.0000010000,species_Iris_rutherfordii__accession_code_OP715666.1:0.0000010000):0.0000010000,(((((((((((species_Iris_rudolphii__accession_code_PQ639304.1:0.0000000000,species_Iris_warleyensis__accession_code_PQ639297.1:0.0000000000):0.0000000000,species_Iris_austrotschatkalica__accession_code_NC_068838.1:0.0000000000):0.0000000000,species_Iris_victoris__accession_code_NC_068840.1:0.0000000000):0.0000000000,species_Iris_magnifica__accession_code_PQ639298.1:0.0000000000):0.0000000000,species_Iris_hippolyti__accession_code_OK138594.1:0.0000000000):0.0000000000,species_Iris_rodionenkoi__accession_code_PQ639296.1:0.0000000000):0.0000000000,species_Iris_narbutii__accession_code_PQ639294.1:0.0000000000):0.0000000000,species_Iris_maracandica__accession_code_PQ639299.1:0.0000000000):0.0000010000,(species_Iris_tubergeniana__accession_code_PQ639301.1:0.0000010000,((species_Iris_orchioides__accession_code_PQ639300.1:0.0000010000,species_Iris_orchioides__accession_code_NC_088562.1:0.0000010000):0.0007353269,species_Iris_pseudocapnoides__accession_code_NC_068839.1:0.0000010000):0.0000010000):0.0000010000):0.0000010000,(species_Iris_nicolai__accession_code_PQ639303.1:0.0000010000,species_Iris_vicaria__accession_code_PQ639302.1:0.0007368926):0.0000010000):0.0000010000,species_Iris_khassanovii__accession_code_PQ639295.1:0.0007373701):0.0014754094):0.0000010000,species_Iris_boissieri__accession_code_OP715661.1:0.0000010000):0.0000010000,species_Iris_masia__accession_code_OP715665.1:0.0000010000):0.0000010000,species_Iris_kolpakowskiana__accession_code_OP715670.1:0.0000010000):0.0000010000,species_Iris_taitii__accession_code_OP715672.1:0.0000010000):0.0000010000,species_Iris_fontanesii__accession_code_OP715658.1:0.0000010000):0.0000010000,species_Iris_boissieri__accession_code_OP715677.1:0.0000010000):0.0068214448,((((((((((((species_Asparagus_subscandens__accession_code_NC_086747.1:0.0007350196,((species_Asparagus_lycopodineus__accession_code_OQ851327.1:0.0000000000,species_Asparagus_lycopodineus__accession_code_PP505533.1:0.0000000000):0.0000010000,species_Asparagus_lycopodineus__accession_code_OR571485.1:0.0000010000):0.0007351523):0.0000010000,(((((((((species_Asparagus_densiflorus__accession_code_PV658263.1:0.0000000000,species_Asparagus_falcatus__accession_code_NC_086746.1:0.0000000000):0.0000000000,species_Asparagus_cochinchinensis__accession_code_NC_060472.1:0.0000000000):0.0000000000,species_Asparagus_densiflorus__accession_code_OQ851322.1:0.0000000000):0.0000000000,species_Asparagus_falcatus__accession_code_OR571510.1:0.0000000000):0.0000000000,species_Asparagus_aethiopicus__accession_code_MZ337394.1:0.0000000000):0.0000000000,species_Asparagus_densiflorus__accession_code_MZ337395.1:0.0000000000):0.0000000000,species_Asparagus_densiflorus__accession_code_MT740250.1:0.0000000000):0.0000000000,species_Asparagus_aethiopicus__accession_code_OR571504.1:0.0000000000):0.0000010000,species_Asparagus_densiflorus__accession_code_OQ851323.1:0.0000010000):0.0007351523):0.0000010000,(((((((((((((((((((((((((((((((((((((((((species_Asparagus_cochinchinensis__accession_code_PV276193.1:0.0000000000,species_Asparagus_schoberioides__accession_code_OQ851328.1:0.0000000000):0.0000000000,species_Asparagus_meioclados__accession_code_OQ851345.1:0.0000000000):0.0000000000,species_Asparagus_cochinchinensis__accession_code_MZ424304.1:0.0000000000):0.0000000000,species_Asparagus_trichoclados__accession_code_OQ851314.1:0.0000000000):0.0000000000,species_Asparagus_horridus__accession_code_OR571509.1:0.0000000000):0.0000000000,species_Asparagus_munitus__accession_code_NC_080870.1:0.0000000000):0.0000000000,species_Asparagus_cochinchinensis__accession_code_OQ851334.1:0.0000000000):0.0000000000,species_Asparagus_recurvispinus__accession_code_OR571492.1:0.0000000000):0.0000000000,species_Asparagus_meioclados__accession_code_OQ851344.1:0.0000000000):0.0000000000,species_Asparagus_taliensis__accession_code_OR571518.1:0.0000000000):0.0000000000,species_Asparagus_cochinchinensis__accession_code_PP505531.1:0.0000000000):0.0000000000,species_Asparagus_taliensis__accession_code_OQ851341.1:0.0000000000):0.0000000000,species_Asparagus_cochinchinensis__accession_code_OQ851337.1:0.0000000000):0.0000000000,species_Asparagus_laricinus__accession_code_OR571508.1:0.0000000000):0.0000000000,species_Asparagus_acutifolius__accession_code_OR571503.1:0.0000000000):0.0000000000,species_Asparagus_schoberioides__accession_code_ON872695.1:0.0000000000):0.0000000000,species_Asparagus_cochinchinensis__accession_code_OQ851333.1:0.0000000000):0.0000000000,species_Asparagus_trichoclados__accession_code_OR571496.1:0.0000000000):0.0000000000,species_Asparagus_lycopodineus__accession_code_NC_085423.1:0.0000000000):0.0000000000,species_Asparagus_cochinchinensis__accession_code_OQ851338.1:0.0000000000):0.0000000000,species_Asparagus_macowanii__accession_code_OQ851347.1:0.0000000000):0.0000000000,species_Asparagus_cochinchinensis__accession_code_OR571486.1:0.0000000000):0.0000000000,species_Asparagus_meioclados__accession_code_NC_080871.1:0.0000000000):0.0000000000,species_Asparagus_exuvialis__accession_code_OR571494.1:0.0000000000):0.0000000000,species_Asparagus_lycopodineus__accession_code_OQ851326.1:0.0000000000):0.0000000000,species_Asparagus_cooperi__accession_code_OR571506.1:0.0000000000):0.0000000000,species_Asparagus_cochinchinensis__accession_code_OQ851336.1:0.0000000000):0.0000000000,species_Asparagus_lycopodineus__accession_code_OQ851324.1:0.0000000000):0.0000000000,species_Asparagus_nelsii__accession_code_OR571502.1:0.0000000000):0.0000000000,species_Asparagus_retrofractus__accession_code_OR571501.1:0.0000000000):0.0000000000,species_Asparagus_racemosus__accession_code_NC_047472.1:0.0000000000):0.0000000000,species_Asparagus_myriacanthus__accession_code_OQ851319.1:0.0000000000):0.0000000000,species_Asparagus_taliensis__accession_code_OQ851340.1:0.0000000000):0.0000000000,species_Asparagus_myriacanthus__accession_code_OR571513.1:0.0000000000):0.0000000000,species_Asparagus_schoberioides__accession_code_NC_035969.1:0.0000000000):0.0000000000,species_Asparagus_schoberioides__accession_code_OR571489.1:0.0000000000):0.0000000000,species_Asparagus_meioclados__accession_code_OR571519.1:0.0000000000):0.0000000000,species_Asparagus_cochinchinensis__accession_code_OQ851335.1:0.0000000000):0.0000000000,species_Asparagus_meioclados__accession_code_OQ851346.1:0.0000000000):0.0000010000,species_Asparagus_denudatus__accession_code_OR571505.1:0.0007344660):0.0000010000,species_Asparagus_nelsii__accession_code_PV087174.1:0.0000010000):0.0000010000):0.0000010000,((((((((((((((((((((((((((((((((((((species_Asparagus_officinalis__accession_code_OQ851342.1:0.0000000000,species_Asparagus_gobicus__accession_code_OQ851318.1:0.0000000000):0.0000000000,species_Asparagus_officinalis__accession_code_OR571514.1:0.0000000000):0.0000000000,species_Asparagus_angulofractus__accession_code_OQ851310.1:0.0000000000):0.0000000000,species_Asparagus_gobicus__accession_code_OR571499.1:0.0000000000):0.0000000000,species_Asparagus_brachyphyllus__accession_code_OR571517.1:0.0000000000):0.0000000000,species_Asparagus_filicinus__accession_code_PP505532.1:0.0000000000):0.0000000000,species_Asparagus_oligoclonos__accession_code_OQ851315.1:0.0000000000):0.0000000000,species_Asparagus_dauricus__accession_code_OQ851329.1:0.0000000000):0.0000000000,species_Asparagus_brachyphyllus__accession_code_OQ851320.1:0.0000000000):0.0000000000,species_Asparagus_filicinus__accession_code_NC_046783.1:0.0000000000):0.0000000000,species_Asparagus_officinalis__accession_code_MT712156.1:0.0000000000):0.0000000000,species_Asparagus_filicinus__accession_code_OR807823.1:0.0000000000):0.0000000000,species_Asparagus_oligoclonos__accession_code_OQ851317.1:0.0000000000):0.0000000000,species_Asparagus_angulofractus__accession_code_OR571484.1:0.0000000000):0.0000000000,species_Asparagus_oligoclonos__accession_code_OQ851316.1:0.0000000000):0.0000000000,species_Asparagus_oligoclonos__accession_code_OR571515.1:0.0000000000):0.0000000000,species_Asparagus_neglectus__accession_code_OQ851311.1:0.0000000000):0.0000000000,species_Asparagus_neglectus__accession_code_OR571487.1:0.0000000000):0.0000000000,species_Asparagus_officinalis__accession_code_MT712154.1:0.0000000000):0.0000000000,species_Asparagus_officinalis__accession_code_MT712153.1:0.0000000000):0.0000000000,species_Asparagus_kiusianus__accession_code_OR571488.1:0.0000000000):0.0000000000,species_Asparagus_filicinus__accession_code_OR571516.1:0.0000000000):0.0000000000,species_Asparagus_longiflorus__accession_code_OQ851313.1:0.0000000000):0.0000000000,species_Asparagus_tenuifolius__accession_code_OR571511.1:0.0000000000):0.0000000000,species_Asparagus_dauricus__accession_code_OR571498.1:0.0000000000):0.0000000000,species_Asparagus_longiflorus__accession_code_OR571497.1:0.0000000000):0.0000000000,species_Asparagus_officinalis__accession_code_NC_034777.1:0.0000000000):0.0000000000,species_Asparagus_alopecurus__accession_code_OR571500.1:0.0000000000):0.0000000000,species_Asparagus_officinalis__accession_code_MT712155.1:0.0000000000):0.0000000000,species_Asparagus_dauricus__accession_code_MT712151.1:0.0000000000):0.0000000000,species_Asparagus_filicinus__accession_code_OQ851309.1:0.0000000000):0.0000000000,species_Asparagus_officinalis__accession_code_LN896356.1:0.0000000000):0.0000010000,species_Asparagus_dauricus__accession_code_OQ851330.1:0.0000010000):0.0000010000,species_Asparagus_filicinus__accession_code_OQ835518.1:0.0007342708):0.0000010000,(species_Asparagus_tibeticus__accession_code_OQ851321.1:0.0000010000,species_Asparagus_tibeticus__accession_code_OR571520.1:0.0000010000):0.0007342117):0.0000010000,species_Asparagus_officinalis__accession_code_LN896355.1:0.0141515295):0.0007328775):0.0000010000,(species_Asparagus_flagellaris__accession_code_OR571493.1:0.0000010000,species_Asparagus_petersianus__accession_code_OR571491.1:0.0000010000):0.0014706451):0.0000010000,(((species_Asparagus_virgatus__accession_code_OQ851332.1:0.0000000000,species_Asparagus_virgatus__accession_code_OR571490.1:0.0000000000):0.0000010000,species_Asparagus_virgatus__accession_code_OR571507.1:0.0000010000):0.0000010000,((species_Asparagus_setaceus__accession_code_OQ851331.1:0.0000010000,species_Asparagus_setaceus__accession_code_MT712152.1:0.0000010000):0.0000010000,species_Asparagus_setaceus__accession_code_NC_047458.1:0.0036935778):0.0007314944):0.0007318678):0.0044169239,((((((species_Maianthemum_lichiangense__accession_code_PV087155.1:0.0000000000,species_Maianthemum_purpureum__accession_code_NC_080371.1:0.0000000000):0.0000000000,species_Maianthemum_fuscum__accession_code_NC_065357.1:0.0000000000):0.0000000000,species_Maianthemum_bicolor__accession_code_NC_035970.1:0.0000000000):0.0000000000,species_Maianthemum_henryi__accession_code_NC_057254.1:0.0000000000):0.0000010000,species_Maianthemum_henryi__accession_code_PV087154.1:0.0000010000):0.0000010000,((((((((((((species_Polygonatum_sibiricum__accession_code_OM219007.1:0.0007351242,((((((((((((((((((((((((((((((species_Polygonatum_curvistylum__accession_code_PV055066.1:0.0000000000,species_Polygonatum_punctatum__accession_code_NC_058566.1:0.0000000000):0.0000000000,species_Polygonatum_cirrhifolium__accession_code_MZ150834.1:0.0000000000):0.0000000000,species_Polygonatum_hookeri__accession_code_OL405012.1:0.0000000000):0.0000000000,species_Polygonatum_prattii__accession_code_OP428725.1:0.0000000000):0.0000000000,species_Polygonatum_curvistylum__accession_code_NC_058554.1:0.0000000000):0.0000000000,species_Polygonatum_hookeri__accession_code_NC_058557.1:0.0000000000):0.0000000000,species_Polygonatum_hookeri__accession_code_OP428727.1:0.0000000000):0.0000000000,species_Polygonatum_punctatum__accession_code_OQ532974.1:0.0000000000):0.0000000000,species_Polygonatum_cirrhifolium__accession_code_OP428723.1:0.0000000000):0.0000000000,species_Polygonatum_curvistylum__accession_code_OP428736.1:0.0000000000):0.0000000000,species_Polygonatum_verticillatum__accession_code_PV019483.1:0.0000000000):0.0000000000,species_Polygonatum_hookeri__accession_code_OR656539.1:0.0000000000):0.0000000000,species_Polygonatum_prattii__accession_code_NC_058565.1:0.0000000000):0.0000000000,species_Polygonatum_mengtzense__accession_code_NC_065358.1:0.0000000000):0.0000000000,species_Polygonatum_prattii__accession_code_OP428724.1:0.0000000000):0.0000000000,species_Polygonatum_cirrhifolium__accession_code_MN912821.1:0.0000000000):0.0000000000,species_Polygonatum_cirrhifolium__accession_code_MZ029092.1:0.0000000000):0.0000000000,species_Polygonatum_verticillatum__accession_code_OP428715.1:0.0000000000):0.0000000000,species_Polygonatum_prattii__accession_code_OP428711.1:0.0000000000):0.0000000000,species_Polygonatum_prattii__accession_code_OQ532969.1:0.0000000000):0.0000000000,species_Polygonatum_hookeri__accession_code_MZ150846.1:0.0000000000):0.0000000000,species_Polygonatum_prattii__accession_code_OL405017.1:0.0000000000):0.0000000000,species_Polygonatum_punctatum__accession_code_PV055055.1:0.0000000000):0.0000000000,species_Polygonatum_curvistylum__accession_code_OQ532970.1:0.0000000000):0.0000000000,species_Polygonatum_verticillatum__accession_code_ON872698.1:0.0000000000):0.0000000000,species_Polygonatum_verticillatum__accession_code_ON101706.1:0.0000000000):0.0000000000,species_Polygonatum_cirrhifolium__accession_code_PV087162.1:0.0000000000):0.0000000000,species_Polygonatum_cirrhifolium__accession_code_MZ150836.1:0.0000000000):0.0000000000,species_Polygonatum_verticillatum__accession_code_MZ150866.1:0.0000000000):0.0000000000,species_Polygonatum_punctatum__accession_code_MZ150862.1:0.0000000000):0.0000010000):0.0000010000,(species_Polygonatum_punctatum__accession_code_PV055056.1:0.0000010000,species_Polygonatum_cirrhifolium__accession_code_MZ150835.1:0.0007352384):0.0000010000):0.0000010000,((species_Heteropolygonatum_binatifolium__accession_code_NC_088740.1:0.0000000000,species_Heteropolygonatum_ginfushanicum__accession_code_NC_057220.1:0.0000000000):0.0000010000,species_Heteropolygonatum_ogisui__accession_code_NC_058553.1:0.0000010000):0.0007362435):0.0007354633,species_Polygonatum_zanlanscianense__accession_code_ON534059.1:0.0007356546):0.0000010000,(((((((((((((((((((((((((((((((((((((((((species_Polygonatum_caulialatum__accession_code_PV055067.1:0.0000000000,species_Polygonatum_macropodum__accession_code_NC_058562.1:0.0000000000):0.0000000000,species_Polygonatum_caulialatum__accession_code_OR386974.1:0.0000000000):0.0000000000,species_Polygonatum_odoratum__accession_code_NC_050926.1:0.0000000000):0.0000000000,species_Polygonatum_nodosum__accession_code_PV055058.1:0.0000000000):0.0000000000,species_Polygonatum_macropodum__accession_code_PV055059.1:0.0000000000):0.0000000000,species_Polygonatum_odoratum__accession_code_MZ150858.1:0.0000000000):0.0000000000,species_Polygonatum_inflatum__accession_code_NC_058559.1:0.0000000000):0.0000000000,species_Polygonatum_odoratum__accession_code_OK539586.1:0.0000000000):0.0000000000,species_Polygonatum_filipes__accession_code_ON534062.1:0.0000000000):0.0000000000,species_Polygonatum_sinopubescens__accession_code_NC_080376.1:0.0000000000):0.0000000000,species_Polygonatum_odoratum__accession_code_MW248132.1:0.0000000000):0.0000000000,species_Polygonatum_inflatum__accession_code_OP428732.1:0.0000000000):0.0000000000,species_Polygonatum_acuminatifolium__accession_code_PV087161.1:0.0000000000):0.0000000000,species_Polygonatum_caulialatum__accession_code_NC_068899.1:0.0000000000):0.0000000000,species_Polygonatum_humile__accession_code_OP428709.1:0.0000000000):0.0000000000,species_Polygonatum_odoratum__accession_code_MW248130.1:0.0000000000):0.0000000000,species_Polygonatum_odoratum__accession_code_OM219011.1:0.0000000000):0.0000000000,species_Polygonatum_odoratum__accession_code_OL405016.1:0.0000000000):0.0000000000,species_Polygonatum_humile__accession_code_MN218691.1:0.0000000000):0.0000000000,species_Polygonatum_odoratum__accession_code_PV087164.1:0.0000000000):0.0000000000,species_Polygonatum_falcatum__accession_code_NC_068132.1:0.0000000000):0.0000000000,species_Polygonatum_humile__accession_code_OP428720.1:0.0000000000):0.0000000000,species_Polygonatum_odoratum__accession_code_OQ928151.1:0.0000000000):0.0000000000,species_Polygonatum_filipes__accession_code_OR656540.1:0.0000000000):0.0000000000,species_Polygonatum_filipes__accession_code_OQ928152.1:0.0000000000):0.0000000000,species_Polygonatum_humile__accession_code_ON872732.1:0.0000000000):0.0000000000,species_Polygonatum_acuminatifolium__accession_code_OP428729.1:0.0000000000):0.0000000000,species_Polygonatum_inflatum__accession_code_MZ150849.1:0.0000000000):0.0000000000,species_Polygonatum_filipes__accession_code_NC_058555.1:0.0000000000):0.0000000000,species_Polygonatum_inflatum__accession_code_MZ150850.1:0.0000000000):0.0000000000,species_Polygonatum_nodosum__accession_code_PV055057.1:0.0000000000):0.0000000000,species_Polygonatum_filipes__accession_code_MZ571521.1:0.0000000000):0.0000000000,species_Polygonatum_infundiflorum__accession_code_NC_071870.1:0.0000000000):0.0000000000,species_Polygonatum_filipes__accession_code_MZ150843.1:0.0000000000):0.0000000000,species_Polygonatum_nodosum__accession_code_NC_058564.1:0.0000000000):0.0000000000,species_Polygonatum_filipes__accession_code_MZ150842.1:0.0000000000):0.0000000000,species_Polygonatum_odoratum__accession_code_MW248134.1:0.0000000000):0.0000010000,(((((((species_Polygonatum_involucratum__accession_code_OM219005.1:0.0000000000,species_Polygonatum_involucratum__accession_code_MZ150852.1:0.0000000000):0.0000000000,species_Polygonatum_acuminatifolium__accession_code_NC_058569.1:0.0000000000):0.0000000000,species_Polygonatum_involucratum__accession_code_NC_058560.1:0.0000000000):0.0000000000,species_Polygonatum_humile__accession_code_OL405013.1:0.0000000000):0.0000000000,species_Polygonatum_humile__accession_code_NC_058558.1:0.0000000000):0.0000010000,species_Polygonatum_involucratum__accession_code_OP428731.1:0.0000010000):0.0007350754,species_Polygonatum_multiflorum__accession_code_MZ150856.1:0.0007354118):0.0000010000):0.0000010000,species_Polygonatum_langyaense__accession_code_PV055060.1:0.0000010000):0.0000010000,species_Polygonatum_megaphyllum__accession_code_OM219004.1:0.0000010000):0.0007357312,((((((((((((((((((((species_Polygonatum_cyrtonema__accession_code_PP391058.1:0.0000000000,species_Polygonatum_cyrtonema__accession_code_PP228839.1:0.0000000000):0.0000000000,species_Polygonatum_kingianum__accession_code_NC_047406.1:0.0000000000):0.0000000000,species_Polygonatum_hunanense__accession_code_MW373519.1:0.0000000000):0.0000000000,species_Polygonatum_hunanense__accession_code_MW566451.1:0.0000000000):0.0000000000,species_Polygonatum_hunanense__accession_code_MZ286306.1:0.0000000000):0.0000000000,species_Polygonatum_hunanense__accession_code_MZ286304.1:0.0000000000):0.0000000000,species_Polygonatum_hunanense__accession_code_MZ286305.1:0.0000000000):0.0000000000,species_Polygonatum_hunanense__accession_code_MW566460.1:0.0000000000):0.0000000000,species_Polygonatum_hunanense__accession_code_NC_058226.1:0.0000000000):0.0000000000,species_Polygonatum_hunanense__accession_code_MW566461.1:0.0000000000):0.0000000000,species_Polygonatum_zanlanscianense__accession_code_MW800891.1:0.0000000000):0.0000000000,species_Polygonatum_hunanense__accession_code_OR386975.2:0.0000000000):0.0000000000,species_Polygonatum_hunanense__accession_code_MZ286311.1:0.0000000000):0.0000000000,species_Polygonatum_hunanense__accession_code_MZ286307.1:0.0000000000):0.0000000000,species_Polygonatum_zanlanscianense__accession_code_MZ568930.1:0.0000000000):0.0000000000,species_Polygonatum_hunanense__accession_code_OL405014.1:0.0000000000):0.0000000000,species_Polygonatum_hunanense__accession_code_MW373520.1:0.0000000000):0.0000000000,species_Polygonatum_hunanense__accession_code_MZ286308.1:0.0000000000):0.0000010000,species_Polygonatum_cirrhifolium__accession_code_PP391057.1:0.0000010000):0.0007358130,(((((((((species_Polygonatum_cyrtonema__accession_code_PP228837.1:0.0000000000,species_Polygonatum_cyrtonema__accession_code_MZ150838.1:0.0000000000):0.0000000000,species_Polygonatum_cyrtonema__accession_code_MZ150840.1:0.0000000000):0.0000000000,species_Polygonatum_praecox__accession_code_NC_068900.1:0.0000000000):0.0000000000,species_Polygonatum_franchetii__accession_code_NC_065351.1:0.0000000000):0.0000000000,species_Polygonatum_franchetii__accession_code_OP615253.1:0.0000000000):0.0000010000,species_Polygonatum_campanulatum__accession_code_NC_081478.1:0.0000010000):0.0000010000,((species_Polygonatum_multiflorum__accession_code_NC_058563.1:0.0000000000,species_Polygonatum_odoratum__accession_code_MZ150859.1:0.0000000000):0.0000010000,species_Polygonatum_hirtum__accession_code_NC_058556.1:0.0000010000):0.0014718098):0.0007354489,species_Polygonatum_cyrtonema__accession_code_NC_028429.1:0.0007355313):0.0000010000,(species_Polygonatum_cathcartii__accession_code_OP428726.1:0.0000010000,species_Polygonatum_griffithii__accession_code_OQ532973.1:0.0000010000):0.0000010000):0.0000010000):0.0007355719):0.0000010000):0.0000010000,(((((((((((((((((((species_Polygonatum_cyrtonema__accession_code_PV055064.1:0.0000000000,species_Polygonatum_cyrtonema__accession_code_MZ579646.1:0.0000000000):0.0000000000,species_Polygonatum_cyrtonema__accession_code_PP228836.1:0.0000000000):0.0000000000,species_Polygonatum_odoratum__accession_code_MZ666387.1:0.0000000000):0.0000000000,species_Polygonatum_odoratum__accession_code_MW248131.1:0.0000000000):0.0000000000,species_Polygonatum_cyrtonema__accession_code_PP228838.1:0.0000000000):0.0000000000,species_Polygonatum_filipes__accession_code_OL405010.1:0.0000000000):0.0000000000,species_Polygonatum_cyrtonema__accession_code_ON534061.1:0.0000000000):0.0000000000,species_Polygonatum_jinzhaiense__accession_code_PV055062.1:0.0000000000):0.0000000000,species_Polygonatum_cyrtonema__accession_code_OL436258.1:0.0000000000):0.0000000000,species_Polygonatum_cyrtonema__accession_code_MZ150839.1:0.0000000000):0.0000000000,species_Polygonatum_jinzhaiense__accession_code_PV055061.1:0.0000000000):0.0000000000,species_Polygonatum_cyrtonema__accession_code_OP428708.1:0.0000000000):0.0000000000,species_Polygonatum_cyrtonema__accession_code_OQ928153.1:0.0000000000):0.0000000000,species_Polygonatum_cyrtonema__accession_code_PV055053.1:0.0000000000):0.0000000000,species_Polygonatum_cyrtonema__accession_code_OP428710.1:0.0000000000):0.0000000000,species_Polygonatum_jinzhaiense__accession_code_NC_058561.1:0.0000000000):0.0000010000,species_Polygonatum_cyrtonema__accession_code_PV055063.1:0.0000010000):0.0000010000,(species_Polygonatum_cyrtonema__accession_code_MZ029094.1:0.0000010000,species_Polygonatum_cyrtonema__accession_code_MW248135.1:0.0000010000):0.0007355569):0.0007356279,species_Polygonatum_odoratum__accession_code_MN866899.1:0.0007355194):0.0000010000):0.0000010000,species_Polygonatum_zanlanscianense__accession_code_PV055054.1:0.0000010000):0.0000010000,(((((((((((((((((((((((((((((((((((((((((((((((((((((((((((((((((((((((((((((((((((((((((((((((((((((((((((((((species_Polygonatum_franchetii__accession_code_PV055065.1:0.0000000000,species_Polygonatum_kingianum__accession_code_MZ286316.1:0.0000000000):0.0000000000,species_Polygonatum_kingianum__accession_code_MW566446.1:0.0000000000):0.0000000000,species_Polygonatum_kingianum__accession_code_MW566455.1:0.0000000000):0.0000000000,species_Polygonatum_kingianum__accession_code_MZ286317.1:0.0000000000):0.0000000000,species_Polygonatum_kingianum__accession_code_MW566454.1:0.0000000000):0.0000000000,species_Heteropolygonatum_alternicirrhosum__accession_code_OP428717.1:0.0000000000):0.0000000000,species_Polygonatum_kingianum__accession_code_MW566466.1:0.0000000000):0.0000000000,species_Polygonatum_kingianum__accession_code_MZ286312.1:0.0000000000):0.0000000000,species_Polygonatum_zanlanscianense__accession_code_OQ928155.1:0.0000000000):0.0000000000,species_Polygonatum_kingianum__accession_code_MW566458.1:0.0000000000):0.0000000000,species_Polygonatum_kingianum__accession_code_PP315902.1:0.0000000000):0.0000000000,species_Polygonatum_franchetii__accession_code_OM219012.1:0.0000000000):0.0000000000,species_Polygonatum_kingianum__accession_code_OR992382.1:0.0000000000):0.0000000000,species_Polygonatum_stenophyllum__accession_code_OP428734.1:0.0000000000):0.0000000000,species_Polygonatum_kingianum__accession_code_OR995648.1:0.0000000000):0.0000000000,species_Polygonatum_kingianum__accession_code_PV087163.1:0.0000000000):0.0000000000,species_Polygonatum_kingianum__accession_code_OR995650.1:0.0000000000):0.0000000000,species_Polygonatum_kingianum__accession_code_MZ286314.1:0.0000000000):0.0000000000,species_Polygonatum_kingianum__accession_code_MW566453.1:0.0000000000):0.0000000000,species_Polygonatum_kingianum__accession_code_MZ286323.1:0.0000000000):0.0000000000,species_Polygonatum_kingianum__accession_code_MN962958.1:0.0000000000):0.0000000000,species_Polygonatum_kingianum__accession_code_OQ532966.1:0.0000000000):0.0000000000,species_Polygonatum_kingianum__accession_code_MZ286319.1:0.0000000000):0.0000000000,species_Polygonatum_kingianum__accession_code_MW566467.1:0.0000000000):0.0000000000,species_Polygonatum_kingianum__accession_code_OR992383.1:0.0000000000):0.0000000000,species_Polygonatum_roseum__accession_code_NC_085204.1:0.0000000000):0.0000000000,species_Polygonatum_kingianum__accession_code_MZ286324.1:0.0000000000):0.0000000000,species_Polygonatum_kingianum__accession_code_OR992388.1:0.0000000000):0.0000000000,species_Polygonatum_kingianum__accession_code_OR992376.1:0.0000000000):0.0000000000,species_Polygonatum_kingianum__accession_code_MW566441.1:0.0000000000):0.0000000000,species_Polygonatum_kingianum__accession_code_MZ029091.1:0.0000000000):0.0000000000,species_Polygonatum_kingianum__accession_code_OQ532968.1:0.0000000000):0.0000000000,species_Polygonatum_kingianum__accession_code_OR992386.1:0.0000000000):0.0000000000,species_Polygonatum_kingianum__accession_code_OR992384.1:0.0000000000):0.0000000000,species_Polygonatum_kingianum__accession_code_OR992387.1:0.0000000000):0.0000000000,species_Polygonatum_kingianum__accession_code_OR995655.1:0.0000000000):0.0000000000,species_Polygonatum_kingianum__accession_code_MW566448.1:0.0000000000):0.0000000000,species_Polygonatum_kingianum__accession_code_OR995657.1:0.0000000000):0.0000000000,species_Polygonatum_kingianum__accession_code_OR992389.1:0.0000000000):0.0000000000,species_Polygonatum_kingianum__accession_code_MW566465.1:0.0000000000):0.0000000000,species_Polygonatum_kingianum__accession_code_MW788495.1:0.0000000000):0.0000000000,species_Polygonatum_verticillatum__accession_code_OR255921.1:0.0000000000):0.0000000000,species_Polygonatum_kingianum__accession_code_OR995647.1:0.0000000000):0.0000000000,species_Polygonatum_kingianum__accession_code_MZ286313.1:0.0000000000):0.0000000000,species_Heteropolygonatum_alternicirrhosum__accession_code_OL405009.1:0.0000000000):0.0000000000,species_Polygonatum_stenophyllum__accession_code_OL405025.1:0.0000000000):0.0000000000,species_Polygonatum_kingianum__accession_code_ON872712.1:0.0000000000):0.0000000000,species_Polygonatum_kingianum__accession_code_OR402097.1:0.0000000000):0.0000000000,species_Polygonatum_uncinatum__accession_code_OL405019.1:0.0000000000):0.0000000000,species_Polygonatum_uncinatum__accession_code_NC_058568.1:0.0000000000):0.0000000000,species_Polygonatum_kingianum__accession_code_OR995658.1:0.0000000000):0.0000000000,species_Polygonatum_kingianum__accession_code_OQ928154.1:0.0000000000):0.0000000000,species_Polygonatum_gracile__accession_code_OM219009.1:0.0000000000):0.0000000000,species_Polygonatum_kingianum__accession_code_MW566463.1:0.0000000000):0.0000000000,species_Polygonatum_kingianum__accession_code_MW566464.1:0.0000000000):0.0000000000,species_Polygonatum_zanlanscianense__accession_code_OP428718.1:0.0000000000):0.0000000000,species_Maianthemum_bicolor__accession_code_MW123090.1:0.0000000000):0.0000000000,species_Polygonatum_kingianum__accession_code_MZ286325.1:0.0000000000):0.0000000000,species_Polygonatum_kingianum__accession_code_OR995652.1:0.0000000000):0.0000000000,species_Polygonatum_franchetii__accession_code_ON101705.1:0.0000000000):0.0000000000,species_Polygonatum_stewartianum__accession_code_NC_065352.1:0.0000000000):0.0000000000,species_Polygonatum_kingianum__accession_code_MZ286318.1:0.0000000000):0.0000000000,species_Polygonatum_kingianum__accession_code_OR995646.1:0.0000000000):0.0000000000,species_Polygonatum_kingianum__accession_code_MW566462.1:0.0000000000):0.0000000000,species_Polygonatum_kingianum__accession_code_OR995649.1:0.0000000000):0.0000000000,species_Polygonatum_zanlanscianense__accession_code_NC_058227.1:0.0000000000):0.0000000000,species_Polygonatum_kingianum__accession_code_MW566456.1:0.0000000000):0.0000000000,species_Polygonatum_verticillatum__accession_code_MZ150865.1:0.0000000000):0.0000000000,species_Polygonatum_kingianum__accession_code_MW566440.1:0.0000000000):0.0000000000,species_Polygonatum_kingianum__accession_code_MW566452.1:0.0000000000):0.0000000000,species_Polygonatum_zanlanscianense__accession_code_OM219006.1:0.0000000000):0.0000000000,species_Polygonatum_kingianum__accession_code_OR995651.1:0.0000000000):0.0000000000,species_Polygonatum_kingianum__accession_code_MN962957.1:0.0000000000):0.0000000000,species_Polygonatum_kingianum__accession_code_MZ286322.1:0.0000000000):0.0000000000,species_Polygonatum_kingianum__accession_code_OR995653.1:0.0000000000):0.0000000000,species_Heteropolygonatum_alternicirrhosum__accession_code_NC_058552.1:0.0000000000):0.0000000000,species_Heteropolygonatum_alternicirrhosum__accession_code_OP428714.1:0.0000000000):0.0000000000,species_Polygonatum_kingianum__accession_code_MW373517.1:0.0000000000):0.0000000000,species_Polygonatum_kingianum__accession_code_MZ286326.1:0.0000000000):0.0000000000,species_Polygonatum_kingianum__accession_code_MW566439.1:0.0000000000):0.0000000000,species_Polygonatum_kingianum__accession_code_MW566459.1:0.0000000000):0.0000000000,species_Polygonatum_kingianum__accession_code_OR992375.1:0.0000000000):0.0000000000,species_Polygonatum_kingianum__accession_code_OR992385.1:0.0000000000):0.0000000000,species_Polygonatum_zanlanscianense__accession_code_OR992390.1:0.0000000000):0.0000000000,species_Polygonatum_kingianum__accession_code_OR995645.1:0.0000000000):0.0000000000,species_Heteropolygonatum_alternicirrhosum__accession_code_OP428713.1:0.0000000000):0.0000000000,species_Polygonatum_kingianum__accession_code_OQ532967.1:0.0000000000):0.0000000000,species_Polygonatum_kingianum__accession_code_OR995656.1:0.0000000000):0.0000000000,species_Polygonatum_kingianum__accession_code_MW566450.1:0.0000000000):0.0000000000,species_Polygonatum_cirrhifolium__accession_code_OM219008.1:0.0000000000):0.0000000000,species_Polygonatum_gracile__accession_code_OM219010.1:0.0000000000):0.0000000000,species_Polygonatum_kingianum__accession_code_MN962959.1:0.0000000000):0.0000000000,species_Polygonatum_kingianum__accession_code_OR992381.1:0.0000000000):0.0000000000,species_Polygonatum_kingianum__accession_code_MZ286321.1:0.0000000000):0.0000000000,species_Polygonatum_kingianum__accession_code_OR995659.1:0.0000000000):0.0000000000,species_Polygonatum_stenophyllum__accession_code_NC_035995.1:0.0000000000):0.0000000000,species_Polygonatum_kingianum__accession_code_OR992378.1:0.0000000000):0.0000000000,species_Polygonatum_kingianum__accession_code_MZ286320.1:0.0000000000):0.0000000000,species_Polygonatum_zanlanscianense__accession_code_OP428716.1:0.0000000000):0.0000000000,species_Polygonatum_kingianum__accession_code_OR992379.1:0.0000000000):0.0000000000,species_Polygonatum_kingianum__accession_code_OQ532971.1:0.0000000000):0.0000000000,species_Polygonatum_zanlanscianense__accession_code_OL405020.1:0.0000000000):0.0000000000,species_Heteropolygonatum_alternicirrhosum__accession_code_OP428712.1:0.0000000000):0.0000000000,species_Polygonatum_kingianum__accession_code_OR992377.1:0.0000000000):0.0000000000,species_Polygonatum_kingianum__accession_code_MW566468.1:0.0000000000):0.0000000000,species_Polygonatum_kingianum__accession_code_MW566447.1:0.0000000000):0.0000000000,species_Polygonatum_kingianum__accession_code_MW566457.1:0.0000000000):0.0000000000,species_Polygonatum_kingianum__accession_code_MW566442.1:0.0000000000):0.0000000000,species_Polygonatum_kingianum__accession_code_OR995654.1:0.0000000000):0.0000000000,species_Polygonatum_kingianum__accession_code_OR992380.1:0.0000000000):0.0000010000,((species_Heteropolygonatum_pendulum__accession_code_PV087152.1:0.0007352466,species_Heteropolygonatum_alte_lobatum__accession_code_PV087151.1:0.0007352429):0.0007381770,species_Polygonatum_cathcartii__accession_code_NC_062699.1:0.0007365645):0.0000010000):0.0000010000):0.0000010000,species_Polygonatum_sibiricum__accession_code_PV087165.1:0.0000010000):0.0000010000,(((((((((((species_Polygonatum_sibiricum__accession_code_OQ928156.1:0.0000000000,species_Polygonatum_sibiricum__accession_code_MZ029093.1:0.0000000000):0.0000000000,species_Polygonatum_sibiricum__accession_code_OP428721.1:0.0000000000):0.0000000000,species_Polygonatum_sibiricum__accession_code_OQ532972.1:0.0000000000):0.0000000000,species_Polygonatum_sibiricum__accession_code_NC_029485.1:0.0000000000):0.0000000000,species_Polygonatum_verticillatum__accession_code_NC_028523.1:0.0000000000):0.0000000000,species_Polygonatum_sibiricum__accession_code_ON534064.1:0.0000000000):0.0000000000,species_Polygonatum_sibiricum__accession_code_MW373521.1:0.0000000000):0.0000000000,species_Polygonatum_sibiricum__accession_code_OL405024.1:0.0000000000):0.0000000000,species_Polygonatum_sibiricum__accession_code_OP428722.1:0.0000000000):0.0000000000,species_Polygonatum_zanlanscianense__accession_code_OL895311.1:0.0000000000):0.0000000000,species_Polygonatum_sibiricum__accession_code_OP428719.1:0.0000000000):0.0000010000):0.0007358216,((((((((((species_Liriope_muscari__accession_code_PV455322.1:0.0000000000,species_Liriope_muscari__accession_code_MW344665.1:0.0000000000):0.0000000000,species_Ophiopogon_japonicus__accession_code_MN241449.1:0.0000000000):0.0000000000,species_Liriope_muscari__accession_code_MT555117.1:0.0000000000):0.0000000000,species_Ophiopogon_japonicus__accession_code_MN811647.1:0.0000000000):0.0000000000,species_Liriope_muscari__accession_code_MT555118.1:0.0000000000):0.0000000000,species_Liriope_muscari__accession_code_NC_045384.1:0.0000000000):0.0000010000,species_Ophiopogon_bodinieri__accession_code_NC_051508.1:0.0000010000):0.0000010000,((species_Liriope_muscari__accession_code_PV087153.1:0.0000000000,species_Liriope_muscari__accession_code_ON872714.1:0.0000000000):0.0000010000,species_Liriope_muscari__accession_code_ON872721.1:0.0000010000):0.0000010000):0.0007350764,((((((((species_Ophiopogon_planiscapus__accession_code_PV087159.1:0.0000000000,species_Ophiopogon_japonicus__accession_code_MW344666.1:0.0000000000):0.0000000000,species_Ophiopogon_japonicus__accession_code_NC_049869.1:0.0000000000):0.0000000000,species_Ophiopogon_japonicus__accession_code_MK952744.1:0.0000000000):0.0000000000,species_Ophiopogon_jaburan__accession_code_NC_049870.1:0.0000000000):0.0000000000,species_Ophiopogon_japonicus__accession_code_ON872707.1:0.0000000000):0.0000000000,species_Ophiopogon_japonicus__accession_code_MN811646.1:0.0000000000):0.0000010000,species_Ophiopogon_chingii__accession_code_NC_070129.1:0.0000010000):0.0000010000,species_Ophiopogon_bodinieri__accession_code_ON872697.1:0.0007345005):0.0007347019):0.0007359492,(species_Peliosanthes_teta__accession_code_PV087160.1:0.0000010000,species_Peliosanthes_macrostegia__accession_code_NC_070118.1:0.0007350656):0.0014739714):0.0007330828):0.0000010000,((((((((((species_Dracaena_hokouensis__accession_code_MN200197.1:0.0007349840,species_Dracaena_angustifolia__accession_code_MN200193.1:0.0014711443):0.0000010000,((((species_Sansevieria_aethiopica__accession_code_PV087170.1:0.0022072985,((species_Sansevieria_trifasciata__accession_code_NC_070134.1:0.0000000000,species_Sansevieria_trifasciata__accession_code_MT922036.1:0.0000000000):0.0000010000,species_Sansevieria_conspicua__accession_code_NC_058905.1:0.0000010000):0.0000010000):0.0007350110,(species_Dracaena_fragrans__accession_code_NC_054234.1:0.0000010000,species_Dracaena_cochinchinensis__accession_code_NC_039943.1:0.0000010000):0.0007343935):0.0000010000,(((species_Dracaena_marginata__accession_code_NC_072262.1:0.0000010000,species_Dracaena_elliptica__accession_code_NC_084216.1:0.0007344385):0.0000010000,species_Dracaena_elliptica__accession_code_MN200196.1:0.0007343711):0.0007348204,species_Dracaena_sanderiana__accession_code_NC_070393.1:0.0044226769):0.0000010000):0.0000010000,species_Dracaena_terniflora__accession_code_MN200198.1:0.0000010000):0.0000010000):0.0007350473,((species_Dracaena_cinnabari__accession_code_NC_068653.1:0.0000010000,species_Dracaena_cinnabari__accession_code_OK235335.1:0.0000010000):0.0000010000,species_Dracaena_serrulata__accession_code_MT408026.1:0.0022069902):0.0007349465):0.0000010000,species_Dracaena_cambodiana__accession_code_PV477048.1:0.0000010000):0.0000010000,((((((species_Dracaena_cambodiana__accession_code_PV477049.1:0.0000000000,species_Dracaena_draco__accession_code_NC_048492.1:0.0000000000):0.0000000000,species_Dracaena_cambodiana__accession_code_MN200194.1:0.0000000000):0.0000000000,species_Dracaena_cambodiana__accession_code_NC_039776.1:0.0000000000):0.0000000000,species_Dracaena_cochinchinensis__accession_code_OR601567.1:0.0000000000):0.0000000000,species_Dracaena_cochinchinensis__accession_code_MN200195.1:0.0000000000):0.0000000000,species_Dracaena_draco__accession_code_OR601565.1:0.0000000000):0.0000010000):0.0000010000,species_Chrysodracon_forbesii__accession_code_PV087144.1:0.0014702966):0.0029462013,(((species_Rohdea_chinensis__accession_code_NC_070132.1:0.0007353092,species_Rohdea_aurantiaca__accession_code_NC_070120.1:0.0000010000):0.0000010000,((species_Rohdea_delavayi__accession_code_NC_070122.1:0.0000000000,species_Rohdea_chinensis__accession_code_MH356725.1:0.0000000000):0.0000010000,species_Rohdea_japonica__accession_code_NC_070119.1:0.0000010000):0.0007351397):0.0007353363,(((species_Reineckea_carnea__accession_code_NC_070125.1:0.0000000000,species_Rohdea_wattii__accession_code_MW822041.1:0.0000000000):0.0000000000,species_Reineckea_carnea__accession_code_MK801116.1:0.0000000000):0.0000010000,species_Reineckea_carnea__accession_code_ON872727.1:0.0000010000):0.0000010000):0.0007386274):0.0000010000,species_Maianthemum_dilatatum__accession_code_NC_039133.1:0.0007353176):0.0000010000,((((((((species_Polygonatum_tessellatum__accession_code_PV087166.1:0.0000000000,species_Polygonatum_tessellatum__accession_code_NC_058567.1:0.0000000000):0.0000010000,species_Polygonatum_tessellatum__accession_code_OP428735.1:0.0000010000):0.0029451246,species_Polygonatum_oppositifolium__accession_code_NC_085202.1:0.0000010000):0.0007353112,(((((((((species_Disporopsis_pernyi__accession_code_PV087148.1:0.0000000000,species_Disporopsis_fuscopicta__accession_code_NC_056913.1:0.0000000000):0.0000000000,species_Disporopsis_longifolia__accession_code_NC_065354.1:0.0000000000):0.0000000000,species_Disporopsis_aspersa__accession_code_ON872728.1:0.0000000000):0.0000000000,species_Disporopsis_pernyi__accession_code_NC_065359.1:0.0000000000):0.0000000000,species_Polygonatum_odoratum__accession_code_MT646047.1:0.0000000000):0.0000000000,species_Disporopsis_aspersa__accession_code_NC_065353.1:0.0000000000):0.0000000000,species_Disporopsis_fuscopicta__accession_code_ON872731.1:0.0000000000):0.0000000000,species_Disporopsis_fuscopicta__accession_code_OL405023.1:0.0000000000):0.0000010000,species_Disporopsis_fuscopicta__accession_code_PV087147.1:0.0000010000):0.0007332936):0.0007370241,(species_Aspidistra_maguanensis__accession_code_NC_086934.1:0.0022086613,species_Aspidistra_erecta__accession_code_NC_086540.1:0.0007332977):0.0014729910):0.0000010000,(((species_Tupistra_urceolata__accession_code_PV087173.1:0.0007346251,(species_Tupistra_grandistigma__accession_code_NC_070124.1:0.0000010000,species_Tupistra_muricata__accession_code_NC_070117.1:0.0000010000):0.0007351650):0.0007348567,(species_Aspidistra_subrotata__accession_code_PQ873013.1:0.0000010000,species_Aspidistra_nankunshanensis__accession_code_NC_086541.1:0.0000010000):0.0007348862):0.0000010000,(((species_Aspidistra_fenghuangensis__accession_code_PV087175.1:0.0007349931,(species_Aspidistra_longipetala__accession_code_NC_086937.1:0.0000010000,species_Aspidistra_liboensis__accession_code_NC_086933.1:0.0000010000):0.0007345803):0.0000010000,(((((((species_Aspidistra_oblanceifolia__accession_code_PV087142.1:0.0000010000,species_Aspidistra_retusa__accession_code_NC_086531.1:0.0000010000):0.0007347595,species_Aspidistra_luodianensis__accession_code_NC_086927.1:0.0007346630):0.0000010000,(species_Aspidistra_elatior__accession_code_MN296007.1:0.0000010000,species_Aspidistra_elatior__accession_code_NC_066799.1:0.0000010000):0.0007348364):0.0000010000,((species_Aspidistra_oblanceifolia__accession_code_NC_086938.1:0.0014708965,(((((species_Aspidistra_pingtangensis__accession_code_NC_086936.1:0.0000000000,species_Aspidistra_sichuanensis__accession_code_MN295992.1:0.0000000000):0.0000000000,species_Aspidistra_pingfaensis__accession_code_NC_086926.1:0.0000000000):0.0000000000,species_Aspidistra_zhenganensis__accession_code_NC_086928.1:0.0000000000):0.0000010000,species_Aspidistra_guizhouensis__accession_code_NC_086930.1:0.0000010000):0.0000010000,species_Aspidistra_sichuanensis__accession_code_NC_082963.1:0.0007351623):0.0007350399):0.0000010000,(species_Aspidistra_obliquipeltata__accession_code_NC_070123.1:0.0007347521,((species_Aspidistra_fenghuangensis__accession_code_NC_086942.1:0.0000010000,(species_Aspidistra_dolichanthera__accession_code_NC_086530.1:0.0000010000,species_Aspidistra_dolichanthera__accession_code_MN295994.1:0.0000010000):0.0007344953):0.0000010000,((((species_Aspidistra_tonkinensis__accession_code_NC_086941.1:0.0000000000,species_Aspidistra_cavicola__accession_code_MN295998.1:0.0000000000):0.0000000000,species_Aspidistra_cavicola__accession_code_NC_070127.1:0.0000000000):0.0000000000,species_Aspidistra_yunwuensis__accession_code_NC_086931.1:0.0000000000):0.0000010000,species_Aspidistra_fungilliformis__accession_code_NC_086932.1:0.0000010000):0.0007344532):0.0014698760):0.0000010000):0.0000010000):0.0000010000,(species_Aspidistra_retusa__accession_code_MN295996.1:0.0007347013,species_Aspidistra_marginella__accession_code_NC_086939.1:0.0007348004):0.0000010000):0.0000010000,species_Aspidistra_omeiensis__accession_code_NC_086935.1:0.0000010000):0.0000010000,species_Aspidistra_crassifila__accession_code_NC_086529.1:0.0007347434):0.0000010000):0.0000010000,((((((((species_Aspidistra_chishuiensis__accession_code_NC_086940.1:0.0000000000,species_Aspidistra_yingjiangensis__accession_code_MN295997.1:0.0000000000):0.0000000000,species_Aspidistra_yingjiangensis__accession_code_NC_070121.1:0.0000000000):0.0000000000,species_Aspidistra_caespitosa__accession_code_NC_086929.1:0.0000000000):0.0000000000,species_Aspidistra_minutiflora__accession_code_MN296001.1:0.0000000000):0.0000000000,species_Aspidistra_longgangensis__accession_code_NC_086542.1:0.0000000000):0.0000000000,species_Aspidistra_australis__accession_code_NC_086925.1:0.0000000000):0.0000000000,species_Aspidistra_minutiflora__accession_code_NC_086532.1:0.0000000000):0.0000000000,species_Aspidistra_fimbriata__accession_code_NC_080508.1:0.0000000000):0.0000010000):0.0007347118):0.0000010000):0.0007360880,(species_Beaucarnea_recurvata__accession_code_NC_070133.1:0.0022092032,species_Maianthemum_japonicum__accession_code_NC_070126.1:0.0007356859):0.0000010000):0.0000010000,(species_Theropogon_pallidus__accession_code_PV087172.1:0.0000010000,species_Theropogon_pallidus__accession_code_NC_070131.1:0.0000010000):0.0007355336):0.0000010000):0.0000010000,(((((((((((((((((((((((species_Speirantha_gardenii__accession_code_PV087171.1:0.0000000000,species_Convallaria_pseudomajalis__accession_code_NC_063624.1:0.0000000000):0.0000000000,species_Convallaria_majalis__accession_code_ON303655.1:0.0000000000):0.0000000000,species_Convallaria_keiskei__accession_code_NC_042228.1:0.0000000000):0.0000000000,species_Convallaria_majalis__accession_code_ON872729.1:0.0000000000):0.0000000000,species_Convallaria_keiskei__accession_code_ON303653.1:0.0000000000):0.0000000000,species_Convallaria_majalis__accession_code_ON872708.1:0.0000000000):0.0000000000,species_Convallaria_majalis__accession_code_NC_063623.1:0.0000000000):0.0000000000,species_Convallaria_majalis__accession_code_OR662049.1:0.0000000000):0.0000000000,species_Dasylirion_longistylum__accession_code_PV087146.1:0.0000000000):0.0000000000,species_Maianthemum_bifolium__accession_code_NC_070128.1:0.0000000000):0.0000000000,species_Convallaria_pseudomajalis__accession_code_ON303654.1:0.0000000000):0.0000000000,species_Speirantha_gardenii__accession_code_NC_053784.1:0.0000000000):0.0000000000,species_Nolina_cespitifera__accession_code_PV087158.1:0.0000000000):0.0000000000,species_Convallaria_majalis__accession_code_ON872704.1:0.0000000000):0.0000000000,species_Convallaria_majalis__accession_code_ON645923.1:0.0000000000):0.0000000000,species_Ruscus_aculeatus__accession_code_NC_070130.1:0.0000000000):0.0000000000,species_Convallaria_keiskei__accession_code_ON645922.1:0.0000000000):0.0000000000,species_Speirantha_gardenii__accession_code_ON872718.1:0.0000000000):0.0000000000,species_Maianthemum_racemosum__accession_code_PV087156.1:0.0000000000):0.0000000000,species_Nolina_atopocarpa__accession_code_NC_032708.1:0.0000000000):0.0000000000,species_Convallaria_majalis__accession_code_OK448481.1:0.0000000000):0.0000010000,(species_Ruscus_hypophyllum__accession_code_PV087168.1:0.0000010000,(species_Speirantha_gardenii__accession_code_ON872696.1:0.0007357134,species_Comospermum_yedoense__accession_code_PV087145.1:0.0007357122):0.0000010000):0.0000010000):0.0000010000,species_Maianthemum_stellatum__accession_code_PV087157.1:0.0007356059):0.0000010000):0.0000010000):0.0007350364):0.0037081946):0.0027025166,((species_Anemarrhena_asphodeloides__accession_code_NC_032698.1:0.0007380423,species_Anemarrhena_asphodeloides__accession_code_MH669277.1:0.0000010000):0.0036237040,(species_Cordyline_indivisa__accession_code_NC_035998.1:0.0169842097,species_Eustrephus_latifolius__accession_code_NC_025305.1:0.0824319455):0.0050425952):0.0008459758):0.0000010000,(((((((((species_Barnardia_japonica__accession_code_NC_035997.1:0.0000000000,species_Barnardia_japonica__accession_code_MH287351.1:0.0000000000):0.0000010000,species_Barnardia_japonica__accession_code_MT319125.1:0.0000010000):0.0007372352,(species_Bellevalia_paradoxa__accession_code_NC_061701.1:0.0022124850,(((((species_Hyacinthus_orientalis__accession_code_NC_061554.1:0.0000000000,species_Hyacinthus_orientalis__accession_code_OM320805.1:0.0000000000):0.0000000000,species_Hyacinthus_orientalis__accession_code_OM320804.1:0.0000000000):0.0000000000,species_Hyacinthus_orientalis__accession_code_OM320806.1:0.0000000000):0.0000010000,species_Hyacinthus_orientalis__accession_code_OM320809.1:0.0000010000):0.0007351550,species_Scilla_siberica__accession_code_NC_061320.1:0.0000010000):0.0014730107):0.0007422624):0.0000010000,species_Hyacinthoides_non_scripta__accession_code_NC_046498.1:0.0022131188):0.0029616414,(species_Eriospermum_mackenii__accession_code_PV087150.1:0.0000010000,species_Albuca_kirkii__accession_code_NC_032697.1:0.0014731020):0.0014784447):0.0010265834,species_Oziroe_biflora__accession_code_NC_032709.1:0.0026723352):0.0014817596,(((((((species_Diuranthera_inarticulata__accession_code_OQ396765.1:0.0000000000,species_Chlorophytum_comosum__accession_code_NC_053844.1:0.0000000000):0.0000000000,species_Chlorophytum_comosum__accession_code_OK539583.1:0.0000000000):0.0000010000,species_Iris_cangshanensis__accession_code_PP766875.1:0.0000010000):0.0000010000,species_Chlorophytum_comosum__accession_code_MN871944.1:0.0007359433):0.0000010000,species_Chlorophytum_laxum__accession_code_NC_081044.1:0.0007367787):0.0007365163,species_Anthericum_ramosum__accession_code_NC_035972.1:0.0000010000):0.0014779734,((species_Yucca_gloriosa__accession_code_NC_086555.1:0.0014844178,(((((((species_Agave_hybrid__accession_code_OR765734.1:0.0014781692,species_Agave_virginica__accession_code_NC_032707.1:0.0007414302):0.0000010000,(((((((species_Agave_durangensis__accession_code_OP939491.2:0.0000000000,species_Agave_angustifolia__accession_code_NC_059876.1:0.0000000000):0.0000000000,species_Agave_fourcroydes__accession_code_NC_059874.1:0.0000000000):0.0000000000,species_Agave_attenuata__accession_code_NC_032696.1:0.0000000000):0.0000000000,species_Agave_amaniensis__accession_code_NC_058311.1:0.0000000000):0.0000000000,species_Agave_sisalana__accession_code_NC_059875.1:0.0000000000):0.0000000000,species_Agave_americana__accession_code_NC_032053.1:0.0000000000):0.0000000000,species_Agave_hybrid__accession_code_NC_045534.1:0.0000000000):0.0000010000):0.0000010000,(species_Agave_durangensis__accession_code_NC_072313.1:0.0000010000,species_Agave_vivipara__accession_code_NC_070107.1:0.0000010000):0.0000010000):0.0022180403,species_Hesperocallis_undulata__accession_code_NC_032704.1:0.0022175551):0.0000010000,(species_Hosta_tsushimensis__accession_code_NC_060664.1:0.0000010000,(species_Beschorneria_septentrionalis__accession_code_NC_032699.1:0.0007388153,(species_Schoenolirion_croceum__accession_code_NC_032710.1:0.0007391559,((species_Hesperoyucca_whipplei__accession_code_NC_032705.1:0.0000010000,species_Hesperaloe_campanulata__accession_code_NC_032702.1:0.0000010000):0.0000010000,species_Hesperaloe_parviflora__accession_code_NC_032703.1:0.0007387396):0.0000010000):0.0014801275):0.0000010000):0.0000010000):0.0000010000,((((((((((((((((((((((((((((((((((((((((((((((((((((((((((((species_Yucca_treculeana__accession_code_NC_061319.1:0.0000000000,species_Hosta_clausa__accession_code_NC_046896.1:0.0000000000):0.0000000000,species_Yucca_brevifolia__accession_code_MW281818.1:0.0000000000):0.0000000000,species_Yucca_brevifolia__accession_code_MW281836.1:0.0000000000):0.0000000000,species_Yucca_brevifolia__accession_code_MW281834.1:0.0000000000):0.0000000000,species_Yucca_brevifolia__accession_code_MW281822.1:0.0000000000):0.0000000000,species_Yucca_jaegeriana__accession_code_MW281827.1:0.0000000000):0.0000000000,species_Yucca_brevifolia__accession_code_MW281825.1:0.0000000000):0.0000000000,species_Yucca_schidigera__accession_code_NC_032714.1:0.0000000000):0.0000000000,species_Yucca_jaegeriana__accession_code_MW281842.1:0.0000000000):0.0000000000,species_Hosta_capitata__accession_code_MZ919307.1:0.0000000000):0.0000000000,species_Yucca_jaegeriana__accession_code_MW281824.1:0.0000000000):0.0000000000,species_Hosta_jonesii__accession_code_NC_046897.1:0.0000000000):0.0000000000,species_Yucca_brevifolia__accession_code_MW281841.1:0.0000000000):0.0000000000,species_Yucca_brevifolia__accession_code_MW281835.1:0.0000000000):0.0000000000,species_Hosta_clausa__accession_code_MW044628.1:0.0000000000):0.0000000000,species_Hosta_jonesii__accession_code_MZ919311.1:0.0000000000):0.0000000000,species_Hosta_yingeri__accession_code_MZ919315.1:0.0000000000):0.0000000000,species_Yucca_jaegeriana__accession_code_MW281815.1:0.0000000000):0.0000000000,species_Hosta_venusta__accession_code_NC_046895.1:0.0000000000):0.0000000000,species_Hosta_capitata__accession_code_MZ919308.1:0.0000000000):0.0000000000,species_Yucca_jaegeriana__accession_code_MW281819.1:0.0000000000):0.0000000000,species_Yucca_jaegeriana__accession_code_MW281823.1:0.0000000000):0.0000000000,species_Yucca_brevifolia__accession_code_MW281816.1:0.0000000000):0.0000000000,species_Yucca_brevifolia__accession_code_MW281843.1:0.0000000000):0.0000000000,species_Yucca_brevifolia__accession_code_MW281833.1:0.0000000000):0.0000000000,species_Hosta_capitata__accession_code_MZ919309.1:0.0000000000):0.0000000000,species_Hosta_yingeri__accession_code_NC_039976.1:0.0000000000):0.0000000000,species_Yucca_jaegeriana__accession_code_MW281821.1:0.0000000000):0.0000000000,species_Hosta_minor__accession_code_NC_035999.1:0.0000000000):0.0000000000,species_Yucca_jaegeriana__accession_code_MW281851.1:0.0000000000):0.0000000000,species_Yucca_jaegeriana__accession_code_MW281844.1:0.0000000000):0.0000000000,species_Yucca_jaegeriana__accession_code_MW281840.1:0.0000000000):0.0000000000,species_Yucca_brevifolia__accession_code_MW281847.1:0.0000000000):0.0000000000,species_Yucca_brevifolia__accession_code_NC_032711.1:0.0000000000):0.0000000000,species_Hosta_capitata__accession_code_MZ919310.1:0.0000000000):0.0000000000,species_Yucca_brevifolia__accession_code_MW281817.1:0.0000000000):0.0000000000,species_Yucca_brevifolia__accession_code_MW281849.1:0.0000000000):0.0000000000,species_Yucca_jaegeriana__accession_code_MW281852.1:0.0000000000):0.0000000000,species_Yucca_jaegeriana__accession_code_MW281845.1:0.0000000000):0.0000000000,species_Chlorogalum_pomeridianum__accession_code_NC_032701.1:0.0000000000):0.0000000000,species_Yucca_jaegeriana__accession_code_MW281829.1:0.0000000000):0.0000000000,species_Hosta_tsushimensis__accession_code_NC_060663.1:0.0000000000):0.0000000000,species_Hosta_clausa__accession_code_MN901630.1:0.0000000000):0.0000000000,species_Hosta_capitata__accession_code_NC_045519.1:0.0000000000):0.0000000000,species_Yucca_brevifolia__accession_code_MW281831.1:0.0000000000):0.0000000000,species_Yucca_queretaroensis__accession_code_NC_032713.1:0.0000000000):0.0000000000,species_Hosta_sieboldiana__accession_code_NC_060662.1:0.0000000000):0.0000000000,species_Yucca_brevifolia__accession_code_MW281846.1:0.0000000000):0.0000000000,species_Hosta_clausa__accession_code_OL628765.1:0.0000000000):0.0000000000,species_Hosta_capitata__accession_code_MZ919305.1:0.0000000000):0.0000000000,species_Hosta_ventricosa__accession_code_NC_032706.1:0.0000000000):0.0000000000,species_Yucca_brevifolia__accession_code_MW281832.1:0.0000000000):0.0000000000,species_Hosta_capitata__accession_code_MK732317.1:0.0000000000):0.0000000000,species_Hosta_minor__accession_code_MK732316.1:0.0000000000):0.0000000000,species_Yucca_jaegeriana__accession_code_MW281853.1:0.0000000000):0.0000000000,species_Yucca_jaegeriana__accession_code_MW281848.1:0.0000000000):0.0000000000,species_Hosta_capitata__accession_code_MZ919306.1:0.0000000000):0.0000000000,species_Yucca_jaegeriana__accession_code_MW281828.1:0.0000000000):0.0000000000,species_Yucca_brevifolia__accession_code_MW281813.1:0.0000000000):0.0000000000,species_Yucca_jaegeriana__accession_code_MW281830.1:0.0000000000):0.0000010000):0.0000010000,((species_Hosta_plantaginea__accession_code_NC_053555.1:0.0014787960,species_Yucca_filamentosa__accession_code_NC_032712.1:0.0007387279):0.0000010000,species_Camassia_scilloides__accession_code_NC_032700.1:0.0007391349):0.0000010000):0.0000010000):0.0000010000,(species_Hosta_longipes__accession_code_NC_070392.1:0.0000010000,species_Cypripedium_macranthos__accession_code_NC_024421.1:0.0007377979):0.0007381937):0.0007394663):0.0025031139):0.0000020505,species_Milla_biflora__accession_code_NC_036000.1:0.0048878415):0.0007330282,species_Aphyllanthes_monspeliensis__accession_code_NC_035968.1:0.0054573453):0.0011840875):0.0009205421,((((species_Tulbaghia_violacea__accession_code_NC_057555.1:0.0036860489,((species_Nothoscordum_bonariense__accession_code_NC_057582.1:0.0000010000,species_Nothoscordum_bivalve__accession_code_MZ019481.1:0.0000010000):0.0000010000,species_Gilliesia_graminea__accession_code_NC_057578.1:0.0029506177):0.0000010000):0.0014739795,((((((((((((((((species_Allium_cernuum__accession_code_NC_057572.1:0.0007361879,((species_Allium_triquetrum__accession_code_NC_064123.1:0.0000010000,species_Allium_triquetrum__accession_code_ON183353.1:0.0000010000):0.0007358782,species_Allium_paradoxum__accession_code_NC_039661.1:0.0022133662):0.0007362705):0.0000010000,((((((species_Allium_xiangchengense__accession_code_NC_065778.1:0.0000000000,species_Allium_hookeri__accession_code_ON184008.1:0.0000000000):0.0000000000,species_Allium_fasciculatum__accession_code_ON184006.1:0.0000000000):0.0000010000,(species_Allium_fasciculatum__accession_code_NC_045845.1:0.0000010000,(species_Allium_chienchuanense__accession_code_NC_065779.1:0.0007358754,(species_Allium_guanxianense__accession_code_NC_088574.1:0.0000010000,species_Allium_omeiense__accession_code_OK055714.1:0.0000010000):0.0007363600):0.0000010000):0.0000010000):0.0000010000,(((species_Allium_omeiense__accession_code_NC_065780.1:0.0000000000,species_Allium_hookeri__accession_code_OK055713.1:0.0000000000):0.0000000000,species_Allium_hookeri__accession_code_MZ557488.1:0.0000000000):0.0000010000,species_Allium_hookeri__accession_code_NC_065781.1:0.0000010000):0.0007363600):0.0007367161,species_Allium_macranthum__accession_code_ON184005.1:0.0007362816):0.0007365599,((species_Allium_wallichii__accession_code_NC_065777.1:0.0000010000,species_Allium_wallichii__accession_code_ON872149.1:0.0000010000):0.0000010000,species_Allium_wallichii__accession_code_ON184004.1:0.0007395238):0.0007398572):0.0000010000):0.0000010000,species_Allium_ursinum__accession_code_MH157875.2:0.0000010000):0.0000010000,species_Allium_moly__accession_code_MZ019477.1:0.0000010000):0.0000010000,species_Allium_kingdonii__accession_code_NC_046030.1:0.0007365012):0.0007365592,((((((((((((species_Allium_confragosum__accession_code_NC_068788.1:0.0007351803,species_Allium_cyaneum__accession_code_NC_058219.1:0.0000010000):0.0007358499,((((((((species_Allium_sativum__accession_code_OR605582.1:0.0000000000,species_Allium_sativum__accession_code_KY363332.1:0.0000000000):0.0000000000,species_Allium_sativum__accession_code_NC_031829.1:0.0000000000):0.0000000000,species_Allium_sativum__accession_code_KY085913.1:0.0000000000):0.0000000000,species_Allium_sativum__accession_code_MK335928.1:0.0000000000):0.0000010000,species_Allium_sativum__accession_code_OR605581.1:0.0000010000):0.0000010000,species_Allium_fuscoviolaceum__accession_code_NC_084232.1:0.0007357724):0.0007361776,(species_Allium_ampeloprasum__accession_code_OR601505.1:0.0000010000,species_Allium_ampeloprasum__accession_code_NC_044666.1:0.0000010000):0.0000010000):0.0000010000,species_Allium_ampeloprasum__accession_code_ON641299.1:0.0007358738):0.0014730936):0.0000010000,((species_Allium_tanguticum__accession_code_NC_068796.1:0.0000000000,species_Allium_delicatulum__accession_code_MN648631.1:0.0000000000):0.0000010000,species_Allium_tanguticum__accession_code_MN648635.1:0.0000010000):0.0007352571):0.0000010000,(((((((((species_Allium_bidentatum__accession_code_NC_068829.1:0.0000010000,species_Allium_glomeratum__accession_code_NC_068790.1:0.0000010000):0.0007358636,(species_Allium_nikolaii__accession_code_NC_068793.1:0.0000010000,species_Allium_filidens__accession_code_NC_068789.1:0.0000010000):0.0014729369):0.0000010000,species_Allium_thunbergii__accession_code_OQ701013.1:0.0007358696):0.0000010000,species_Allium_przewalskianum__accession_code_PP234549.1:0.0000010000):0.0000010000,((species_Allium_cyaneum__accession_code_PP234550.1:0.0000010000,(species_Allium_sikkimense__accession_code_NC_058221.1:0.0007358795,species_Allium_plurifoliatum__accession_code_NC_058220.1:0.0007368823):0.0000010000):0.0007360049,(((((((((species_Allium_hymenorrhizum__accession_code_NC_084234.1:0.0000000000,species_Allium_caricoides__accession_code_NC_062825.1:0.0000000000):0.0000000000,species_Allium_obliquum__accession_code_NC_037199.1:0.0000000000):0.0000000000,species_Allium_koreanum__accession_code_OQ701007.1:0.0000000000):0.0000000000,species_Allium_koreanum__accession_code_NC_057579.1:0.0000000000):0.0000000000,species_Allium_amphibolum__accession_code_NC_084231.1:0.0000000000):0.0000000000,species_Allium_obliquum__accession_code_MZ019478.1:0.0000000000):0.0000010000,species_Allium_glaciale__accession_code_NC_084233.1:0.0000010000):0.0000010000,(species_Allium_jodanthum__accession_code_NC_067034.1:0.0014703919,((species_Allium_pallasii__accession_code_NC_068794.1:0.0000010000,species_Allium_pallasii__accession_code_MN648632.1:0.0000010000):0.0000010000,(species_Allium_nigrum__accession_code_NC_057585.1:0.0007351660,species_Allium_pallasii__accession_code_OM912575.1:0.0007337222):0.0000010000):0.0007354976):0.0000010000):0.0014717343,(((species_Allium_macrostemon__accession_code_NC_077656.1:0.0000000000,species_Allium_ascalonicum__accession_code_OM219023.2:0.0000000000):0.0000000000,species_Allium_macrostemon__accession_code_MK751472.1:0.0000000000):0.0000010000,species_Allium_ascalonicum__accession_code_NC_062406.1:0.0000010000):0.0007358513):0.0000010000):0.0000010000):0.0000010000,(((((((((((((((((((((((((((((((((((((((((((((((((((((((((((((((((((((((((((((species_Allium_vavilovii__accession_code_PQ585581.1:0.0000000000,species_Allium_austrosibiricum__accession_code_NC_077653.1:0.0000000000):0.0000000000,species_Allium_thunbergii__accession_code_OQ701006.1:0.0000000000):0.0000000000,species_Allium_michaelis__accession_code_NC_068792.1:0.0000000000):0.0000000000,species_Allium_cepa__accession_code_OQ473924.1:0.0000000000):0.0000000000,species_Allium_longistylum__accession_code_NC_080285.1:0.0000000000):0.0000000000,species_Allium_dumebuchum__accession_code_NC_077654.1:0.0000000000):0.0000000000,species_Allium_minus__accession_code_NC_077658.1:0.0000000000):0.0000000000,species_Allium_pseudojaponicum__accession_code_NC_080286.1:0.0000000000):0.0000000000,species_Allium_chinense__accession_code_OR605570.1:0.0000000000):0.0000000000,species_Allium_paepalanthoides__accession_code_PQ248063.1:0.0000000000):0.0000000000,species_Allium_sacculiferum__accession_code_NC_070336.1:0.0000000000):0.0000000000,species_Allium_fistulosum__accession_code_MK335927.1:0.0000000000):0.0000000000,species_Allium_cepa__accession_code_OR605567.1:0.0000000000):0.0000000000,species_Allium_songpanicum__accession_code_MN648634.1:0.0000000000):0.0000000000,species_Allium_oschaninii__accession_code_OR605577.1:0.0000000000):0.0000000000,species_Allium_polyrhizum__accession_code_ON008510.1:0.0000000000):0.0000000000,species_Allium_oschaninii__accession_code_MT300495.1:0.0000000000):0.0000000000,species_Allium_cepa__accession_code_KM088015.1:0.0000000000):0.0000000000,species_Allium_prostratum__accession_code_NC_077659.1:0.0000000000):0.0000000000,species_Allium_caespitosum__accession_code_NC_068828.1:0.0000000000):0.0000000000,species_Allium_roylei__accession_code_NC_084236.1:0.0000000000):0.0000000000,species_Allium_caeruleum__accession_code_MN648630.1:0.0000000000):0.0000000000,species_Allium_altaicum__accession_code_NC_040972.1:0.0000000000):0.0000000000,species_Allium_cepa__accession_code_OR605566.1:0.0000000000):0.0000000000,species_Allium_altaicum__accession_code_OR605561.1:0.0000000000):0.0000000000,species_Allium_teretifolium__accession_code_MN648636.1:0.0000000000):0.0000000000,species_Allium_mongolicum__accession_code_NC_062084.1:0.0000000000):0.0000000000,species_Allium_cepa__accession_code_OR783242.1:0.0000000000):0.0000000000,species_Allium_galanthum__accession_code_MT160180.1:0.0000000000):0.0000000000,species_Allium_pskemense__accession_code_MZ147623.1:0.0000000000):0.0000000000,species_Allium_senescens__accession_code_NC_057580.1:0.0000000000):0.0000000000,species_Allium_forrestii__accession_code_MK299428.1:0.0000000000):0.0000000000,species_Allium_angulosum__accession_code_OR605563.1:0.0000000000):0.0000000000,species_Allium_przewalskianum__accession_code_NC_046059.1:0.0000000000):0.0000000000,species_Allium_oschaninii__accession_code_MT300494.1:0.0000000000):0.0000000000,species_Allium_cepa__accession_code_KF728079.1:0.0000000000):0.0000000000,species_Allium_cepa__accession_code_OR605565.1:0.0000000000):0.0000000000,species_Allium_schoenoprasum__accession_code_NC_057575.1:0.0000000000):0.0000000000,species_Allium_cernuum__accession_code_OR605569.1:0.0000000000):0.0000000000,species_Allium_fistulosum__accession_code_OR605572.1:0.0000000000):0.0000000000,species_Allium_senescens__accession_code_ON008503.1:0.0000000000):0.0000000000,species_Allium_polyrhizum__accession_code_NC_049104.1:0.0000000000):0.0000000000,species_Allium_paepalanthoides__accession_code_NC_060463.1:0.0000000000):0.0000000000,species_Allium_caeruleum__accession_code_NC_049099.1:0.0000000000):0.0000000000,species_Allium_cepa__accession_code_OR605568.1:0.0000000000):0.0000000000,species_Allium_schoenoprasoides__accession_code_MN648633.1:0.0000000000):0.0000000000,species_Allium_schoenoprasum__accession_code_ON641316.1:0.0000000000):0.0000000000,species_Allium_galanthum__accession_code_MT300497.1:0.0000000000):0.0000000000,species_Allium_cepa__accession_code_KM088013.1:0.0000000000):0.0000000000,species_Allium_cepa__accession_code_OR605564.1:0.0000000000):0.0000000000,species_Allium_oschaninii__accession_code_NC_044470.1:0.0000000000):0.0000000000,species_Allium_changduense__accession_code_NC_058218.1:0.0000000000):0.0000000000,species_Allium_schoenoprasoides__accession_code_NC_049105.1:0.0000000000):0.0000000000,species_Allium_przewalskianum__accession_code_MK820619.1:0.0000000000):0.0000000000,species_Allium_galanthum__accession_code_NC_050981.1:0.0000000000):0.0000000000,species_Allium_vavilovii__accession_code_NC_084238.1:0.0000000000):0.0000000000,species_Allium_eduardii__accession_code_NC_068827.1:0.0000000000):0.0000000000,species_Allium_chinense__accession_code_OR335756.1:0.0000000000):0.0000000000,species_Allium_ferganicum__accession_code_NC_057975.1:0.0000000000):0.0000000000,species_Allium_cepa__accession_code_NC_024813.1:0.0000000000):0.0000000000,species_Allium_senescens__accession_code_OP743941.1:0.0000000000):0.0000000000,species_Allium_forrestii__accession_code_NC_049101.1:0.0000000000):0.0000000000,species_Allium_tianmuense__accession_code_PQ248066.1:0.0000000000):0.0000000000,species_Allium_mongolicum__accession_code_MN519208.1:0.0000000000):0.0000000000,species_Allium_fistulosum__accession_code_NC_040222.1:0.0000000000):0.0000000000,species_Allium_caesium__accession_code_NC_068787.1:0.0000000000):0.0000000000,species_Allium_cepa__accession_code_MK335926.1:0.0000000000):0.0000000000,species_Allium_sabulosum__accession_code_NC_068795.1:0.0000000000):0.0000000000,species_Allium_angulosum__accession_code_NC_077652.1:0.0000000000):0.0000000000,species_Allium_mongolicum__accession_code_MT130396.1:0.0000000000):0.0000000000,species_Allium_cyathophorum__accession_code_OR605571.1:0.0000000000):0.0000000000,species_Allium_flavescens__accession_code_NC_077655.1:0.0000000000):0.0000000000,species_Allium_praemixtum__accession_code_NC_044412.1:0.0000000000):0.0000000000,species_Allium_mongolicum__accession_code_ON008504.1:0.0000000000):0.0000000000,species_Allium_cepa__accession_code_KM088014.1:0.0000000000):0.0000000000,species_Allium_strictum__accession_code_NC_049106.1:0.0000000000):0.0000000000,species_Allium_przewalskianum__accession_code_MN882562.1:0.0000000000):0.0000010000):0.0000010000,(species_Allium_galanthum__accession_code_OR605574.1:0.0007359071,species_Allium_condensatum__accession_code_OP743932.1:0.0007358754):0.0000010000):0.0000010000,((species_Allium_schoenoprasum__accession_code_PQ415551.1:0.0007359031,((((((species_Allium_carolinianum__accession_code_PP234568.1:0.0000000000,species_Allium_chrysanthum__accession_code_NC_042154.1:0.0000000000):0.0000000000,species_Allium_chrysocephalum__accession_code_NC_042155.1:0.0000000000):0.0000010000,(species_Allium_rude__accession_code_NC_042158.1:0.0000010000,species_Allium_carolinianum__accession_code_NC_072610.1:0.0000010000):0.0000010000):0.0000010000,species_Allium_xichuanense__accession_code_NC_042159.1:0.0007356194):0.0007356824,species_Allium_herderianum__accession_code_NC_042156.1:0.0000010000):0.0000010000,species_Allium_maowenense__accession_code_NC_042157.1:0.0007359028):0.0007359028):0.0000010000,(((((((species_Allium_linearifolium__accession_code_NC_080284.1:0.0000000000,species_Allium_anisopodium__accession_code_OQ701005.1:0.0000000000):0.0000000000,species_Allium_tenuissimum__accession_code_OP743944.1:0.0000000000):0.0000000000,species_Allium_tenuissimum__accession_code_NC_068825.1:0.0000000000):0.0000000000,species_Allium_anisopodium__accession_code_NC_068830.1:0.0000000000):0.0000000000,species_Allium_tenuissimum__accession_code_MW759301.1:0.0000000000):0.0000000000,species_Allium_anisopodium__accession_code_OP754898.1:0.0000000000):0.0000010000,species_Allium_tenuissimum__accession_code_OQ701014.1:0.0000010000):0.0007358898):0.0000010000):0.0000010000,((species_Allium_vavilovii__accession_code_PQ586983.1:0.0007381801,species_Allium_thunbergii__accession_code_PQ248065.1:0.0007356135):0.0000010000,species_Allium_thunbergii__accession_code_NC_070338.1:0.0007358846):0.0000010000):0.0000010000):0.0000010000,(species_Allium_ledebourianum__accession_code_PV684023.1:0.0014730645,species_Allium_haneltii__accession_code_NC_068791.1:0.0007358505):0.0000010000):0.0000010000,species_Allium_cyathophorum__accession_code_NC_045912.1:0.0000010000):0.0000010000,((species_Allium_pskemense__accession_code_OR605578.1:0.0000010000,species_Allium_pskemense__accession_code_MT300498.1:0.0000010000):0.0000010000,species_Allium_pskemense__accession_code_NC_044411.1:0.0007367973):0.0007359428):0.0007360247,species_Allium_cyathophorum__accession_code_MH341454.1:0.0000010000):0.0000010000,(((species_Allium_cyathophorum__accession_code_NC_045843.1:0.0000000000,species_Allium_cyathophorum__accession_code_MN882559.1:0.0000000000):0.0000000000,species_Allium_cyathophorum__accession_code_MN882560.1:0.0000000000):0.0000000000,species_Allium_cyathophorum__accession_code_MT348441.1:0.0000000000):0.0000010000):0.0000010000,species_Allium_tetraploideum__accession_code_NC_061763.1:0.0000010000):0.0000010000,(species_Allium_mairei__accession_code_NC_045913.1:0.0007353412,species_Allium_mairei__accession_code_MN882561.1:0.0000010000):0.0007361856):0.0007535579,species_Allium_nerinifolium__accession_code_NC_057574.1:0.0014728522):0.0000010000):0.0000010000,species_Allium_prattii__accession_code_PV817906.1:0.0000010000):0.0000010000,(species_Allium_tripedale__accession_code_PV409669.1:0.0000000000,species_Allium_monanthum__accession_code_MT348452.1:0.0000000000):0.0000010000):0.0000010000,((species_Allium_oreophilum__accession_code_PQ308338.1:0.0000010000,species_Allium_kujukense__accession_code_PQ308337.1:0.0007351514):0.0007366790,((((((((((((((((((((((((((((((((((((((((species_Allium_koksuense__accession_code_PQ308336.1:0.0000000000,species_Allium_macleanii__accession_code_PQ308305.1:0.0000000000):0.0000000000,species_Allium_subakaka__accession_code_PQ308314.1:0.0000000000):0.0000000000,species_Allium_zagricum__accession_code_PQ308309.1:0.0000000000):0.0000000000,species_Allium_pseudowinklerianum__accession_code_PQ308334.1:0.0000000000):0.0000000000,species_Allium_saralicum__accession_code_PQ308319.1:0.0000000000):0.0000000000,species_Allium_keusgenii__accession_code_PQ308307.1:0.0000000000):0.0000000000,species_Allium_schachimardanicum__accession_code_PQ308304.1:0.0000000000):0.0000000000,species_Allium_tschimganicum__accession_code_PQ308331.1:0.0000000000):0.0000000000,species_Allium_winklerianum__accession_code_PQ308297.1:0.0000000000):0.0000000000,species_Allium_schisticola__accession_code_PQ308320.1:0.0000000000):0.0000000000,species_Allium_mahneshanense__accession_code_PQ308316.1:0.0000000000):0.0000000000,species_Allium_minutiflorum__accession_code_PQ308311.1:0.0000000000):0.0000000000,species_Allium_sewerzowii__accession_code_PQ308330.1:0.0000000000):0.0000000000,species_Allium_pseudowinklerianum__accession_code_PQ308333.1:0.0000000000):0.0000000000,species_Allium_lycaonicum__accession_code_PQ308321.1:0.0000000000):0.0000000000,species_Allium_minutiflorum__accession_code_PQ308310.1:0.0000000000):0.0000000000,species_Allium_trautvetterianum__accession_code_PQ308303.1:0.0000000000):0.0000000000,species_Allium_karataviense__accession_code_NC_057573.1:0.0000000000):0.0000000000,species_Allium_sarawschanicum__accession_code_PQ308302.1:0.0000000000):0.0000000000,species_Allium_nevskianum__accession_code_PQ308301.1:0.0000000000):0.0000000000,species_Allium_ubipetrense__accession_code_PQ308308.1:0.0000000000):0.0000000000,species_Allium_sahandicum__accession_code_PQ308315.1:0.0000000000):0.0000000000,species_Allium_majus__accession_code_PQ308298.1:0.0000000000):0.0000000000,species_Allium_victoris__accession_code_PQ308332.1:0.0000000000):0.0000000000,species_Allium_koelzii__accession_code_PQ308317.1:0.0000000000):0.0000000000,species_Allium_protensum__accession_code_PQ308299.1:0.0000000000):0.0000000000,species_Allium_materculae__accession_code_PQ308313.1:0.0000000000):0.0000000000,species_Allium_taeniopetalum__accession_code_PQ308295.1:0.0000000000):0.0000000000,species_Allium_pangasicum__accession_code_PQ308328.1:0.0000000000):0.0000000000,species_Allium_rosenorum__accession_code_PQ308300.1:0.0000000000):0.0000000000,species_Allium_komarowii__accession_code_PQ308293.1:0.0000000000):0.0000000000,species_Allium_kharputense__accession_code_PQ308318.1:0.0000000000):0.0000000000,species_Allium_moderense__accession_code_PQ308312.1:0.0000000000):0.0000000000,species_Allium_mirum__accession_code_PQ308306.1:0.0000000000):0.0000000000,species_Allium_severtzovioides__accession_code_PQ308329.1:0.0000000000):0.0000000000,species_Allium_muratozelii__accession_code_PQ308323.1:0.0000000000):0.0000000000,species_Allium_komarowii__accession_code_PQ308294.1:0.0000000000):0.0000010000,(species_Allium_zergericum__accession_code_PQ308335.1:0.0000010000,(species_Allium_scotostemon__accession_code_PQ308327.1:0.0014718374,((species_Allium_suworowii__accession_code_PQ308326.1:0.0000000000,species_Allium_monophyllum__accession_code_PQ308324.1:0.0000000000):0.0000010000,species_Allium_regelii__accession_code_PQ308325.1:0.0000010000):0.0000010000):0.0007351145):0.0000010000):0.0000010000,(species_Allium_viridiflorum__accession_code_PQ308296.1:0.0007350071,(((((((species_Allium_lipskyanum__accession_code_PQ308292.1:0.0000000000,species_Allium_kazerouni__accession_code_PQ308285.1:0.0000000000):0.0000000000,species_Allium_kazerouni__accession_code_PQ308286.1:0.0000000000):0.0000000000,species_Allium_kazerouni__accession_code_PQ308287.1:0.0000000000):0.0000000000,species_Allium_pseudohollandicum__accession_code_PQ308288.1:0.0000000000):0.0000000000,species_Allium_stipitatum__accession_code_PQ308290.1:0.0000000000):0.0000000000,species_Allium_remediorum__accession_code_PQ308289.1:0.0000000000):0.0000010000,species_Allium_stipitatum__accession_code_PQ308291.1:0.0000010000):0.0007350572):0.0000010000):0.0000010000,species_Allium_mozaffarianii__accession_code_PQ308322.1:0.0007355438):0.0007349013):0.0007364578):0.0000010000,((((((species_Allium_ramosum__accession_code_NC_084235.1:0.0000000000,species_Allium_taquetii__accession_code_NC_070337.1:0.0000000000):0.0000000000,species_Allium_condensatum__accession_code_NC_068831.1:0.0000000000):0.0000000000,species_Allium_tuberosum__accession_code_OQ701015.1:0.0000000000):0.0000000000,species_Allium_ramosum__accession_code_MH159131.1:0.0000000000):0.0000010000,species_Allium_tuberosum__accession_code_OR605584.1:0.0000010000):0.0000010000,species_Allium_tuberosum__accession_code_MK820623.1:0.0014748779):0.0007358386):0.0000010000,(((species_Allium_prattii__accession_code_NC_037432.1:0.0000000000,species_Allium_ovalifolium__accession_code_MH341455.1:0.0000000000):0.0000010000,species_Allium_ovalifolium__accession_code_MH341457.1:0.0000010000):0.0000010000,species_Allium_victorialis__accession_code_MH341458.1:0.0110818376):0.0044133588):0.0000010000,((((species_Allium_ochotense__accession_code_PV817891.1:0.0000000000,species_Allium_ochotense__accession_code_PV817888.1:0.0000000000):0.0000000000,species_Allium_listera__accession_code_PV817867.1:0.0000000000):0.0000010000,species_Allium_ochotense__accession_code_PV817889.1:0.0000010000):0.0000010000,(((((species_Allium_ochotense__accession_code_PV817890.1:0.0000000000,species_Allium_ochotense__accession_code_OP743939.1:0.0000000000):0.0000010000,species_Allium_ochotense__accession_code_OQ183593.1:0.0000010000):0.0007360696,(species_Allium_macranthum__accession_code_NC_049102.1:0.0000010000,species_Allium_macranthum__accession_code_MK251466.1:0.0000010000):0.0007359893):0.0000010000,(((((((((((((((((species_Allium_microdictyon__accession_code_PV817869.1:0.0000000000,species_Allium_ulleungense__accession_code_NC_077661.1:0.0000000000):0.0000000000,species_Allium_victorialis__accession_code_OP743948.1:0.0000000000):0.0000000000,species_Allium_tricoccum__accession_code_NC_057583.1:0.0000000000):0.0000000000,species_Allium_ochotense__accession_code_NC_057581.1:0.0000000000):0.0000000000,species_Allium_microdictyon__accession_code_NC_077657.1:0.0000000000):0.0000000000,species_Allium_ochotense__accession_code_OP743938.1:0.0000000000):0.0000000000,species_Allium_listera__accession_code_NC_062841.1:0.0000000000):0.0000000000,species_Allium_neriniflorum__accession_code_NC_049103.1:0.0000000000):0.0000000000,species_Allium_microdictyon__accession_code_OQ183595.1:0.0000000000):0.0000000000,species_Allium_microdictyon__accession_code_OQ183596.1:0.0000000000):0.0000000000,species_Allium_ochotense__accession_code_OQ183592.1:0.0000000000):0.0000000000,species_Allium_fetisowii__accession_code_NC_049100.1:0.0000000000):0.0000000000,species_Allium_victorialis__accession_code_NC_037240.1:0.0000000000):0.0000000000,species_Allium_microdictyon__accession_code_OQ183594.1:0.0000000000):0.0000000000,species_Allium_tricoccum__accession_code_OP743945.1:0.0000000000):0.0000000000,species_Allium_victorialis__accession_code_OP743947.1:0.0000000000):0.0000000000,species_Allium_ochotense__accession_code_OQ183591.1:0.0000000000):0.0000010000):0.0000010000,species_Allium_microdictyon__accession_code_PV817868.1:0.0000010000):0.0000010000):0.0007336598):0.0000010000,(((((((((((((((((((((((((((((((((((((species_Allium_prattii__accession_code_PV817907.1:0.0000000000,species_Allium_prattii__accession_code_PV817897.1:0.0000000000):0.0000000000,species_Allium_nanodes__accession_code_PV817872.1:0.0000000000):0.0000000000,species_Allium_prattii__accession_code_PV817904.1:0.0000000000):0.0000000000,species_Allium_ovalifolium__accession_code_MK628479.1:0.0000000000):0.0000000000,species_Allium_ovalifolium__accession_code_PV817893.1:0.0000000000):0.0000000000,species_Allium_ovalifolium__accession_code_PV817894.1:0.0000000000):0.0000000000,species_Allium_ovalifolium__accession_code_PV817879.1:0.0000000000):0.0000000000,species_Allium_nanodes__accession_code_MK820616.1:0.0000000000):0.0000000000,species_Allium_prattii__accession_code_PV817901.1:0.0000000000):0.0000000000,species_Allium_ovalifolium__accession_code_PV817875.1:0.0000000000):0.0000000000,species_Allium_ovalifolium__accession_code_PV817882.1:0.0000000000):0.0000000000,species_Allium_ovalifolium__accession_code_PV817886.1:0.0000000000):0.0000000000,species_Allium_prattii__accession_code_PV817895.1:0.0000000000):0.0000000000,species_Allium_ovalifolium__accession_code_NC_062881.1:0.0000000000):0.0000000000,species_Allium_ovalifolium__accession_code_PV817880.1:0.0000000000):0.0000000000,species_Allium_prattii__accession_code_PV817898.1:0.0000000000):0.0000000000,species_Allium_funckiifolium__accession_code_PV817864.1:0.0000000000):0.0000000000,species_Allium_ovalifolium__accession_code_PV817877.1:0.0000000000):0.0000000000,species_Allium_prattii__accession_code_PV817902.1:0.0000000000):0.0000000000,species_Allium_prattii__accession_code_PV817896.1:0.0000000000):0.0000000000,species_Allium_nanodes__accession_code_NC_045520.1:0.0000000000):0.0000000000,species_Allium_ovalifolium__accession_code_PV817884.1:0.0000000000):0.0000000000,species_Allium_nanodes__accession_code_PV817870.1:0.0000000000):0.0000000000,species_Allium_ovalifolium__accession_code_PV817887.1:0.0000000000):0.0000000000,species_Allium_monanthum__accession_code_NC_042726.1:0.0000000000):0.0000000000,species_Allium_prattii__accession_code_PV817905.1:0.0000000000):0.0000000000,species_Allium_nanodes__accession_code_PV817873.1:0.0000000000):0.0000000000,species_Allium_ovalifolium__accession_code_PV817876.1:0.0000000000):0.0000000000,species_Allium_ovalifolium__accession_code_PV817892.1:0.0000000000):0.0000000000,species_Allium_ovalifolium__accession_code_PV817881.1:0.0000000000):0.0000000000,species_Allium_ovalifolium__accession_code_PV817885.1:0.0000000000):0.0000000000,species_Allium_prattii__accession_code_PV817899.1:0.0000000000):0.0000000000,species_Allium_prattii__accession_code_PV817903.1:0.0000000000):0.0000000000,species_Allium_nanodes__accession_code_PV817871.1:0.0000000000):0.0000000000,species_Allium_ovalifolium__accession_code_PV817883.1:0.0000000000):0.0000000000,species_Allium_prattii__accession_code_PV817900.1:0.0000000000):0.0000000000,species_Allium_funckiifolium__accession_code_PV817865.1:0.0000000000):0.0000010000):0.0000010000,species_Allium_siculum__accession_code_NC_057584.1:0.0000010000):0.0000010000,species_Allium_trifurcatum__accession_code_NC_045844.1:0.0022083980):0.0007486997,species_Allium_zebdanense__accession_code_MZ019480.1:0.0014773561):0.0030209932):0.0022609543,((species_Agapanthus_coddii__accession_code_NC_035971.1:0.0000000000,species_Agapanthus_coddii__accession_code_MT348439.1:0.0000000000):0.0000010000,species_Agapanthus_praecox__accession_code_MW829770.1:0.0000010000):0.0059156099):0.0000010000,((((((((species_Acis_autumnalis__accession_code_PV409667.1:0.0000010000,species_Acis_autumnalis__accession_code_MN539611.1:0.0000010000):0.0014758630,((((((((((((((((((((((((species_Lycoris_hunanensis__accession_code_NC_081018.1:0.0000000000,species_Lycoris_sanguinea__accession_code_NC_047453.1:0.0000000000):0.0000000000,species_Lycoris_houdyshelii__accession_code_NC_061747.1:0.0000000000):0.0000000000,species_Lycoris_straminea__accession_code_NC_061746.1:0.0000000000):0.0000000000,species_Lycoris_longituba__accession_code_NC_047452.1:0.0000000000):0.0000000000,species_Lycoris_haywardii__accession_code_NC_069836.1:0.0000000000):0.0000000000,species_Lycoris_aurea__accession_code_MN158985.1:0.0000000000):0.0000000000,species_Lycoris_incarnata__accession_code_NC_061744.1:0.0000000000):0.0000000000,species_Lycoris_radiata__accession_code_NC_045077.1:0.0000000000):0.0000000000,species_Lycoris_rosea__accession_code_NC_061936.1:0.0000000000):0.0000000000,species_Lycoris_chinensis__accession_code_MT700549.1:0.0000000000):0.0000000000,species_Lycoris_radiata__accession_code_MK353219.1:0.0000000000):0.0000000000,species_Lycoris_shaanxiensis__accession_code_NC_061745.1:0.0000000000):0.0000000000,species_Lycoris_radiata__accession_code_MT348454.1:0.0000000000):0.0000000000,species_Lycoris_koreana__accession_code_NC_063563.1:0.0000000000):0.0000000000,species_Lycoris_aurea__accession_code_NC_046752.1:0.0000000000):0.0000000000,species_Lycoris_uydoensis__accession_code_NC_063557.1:0.0000000000):0.0000000000,species_Lycoris_chinensis__accession_code_NC_047451.1:0.0000000000):0.0000000000,species_Lycoris_longituba__accession_code_MN096601.1:0.0000000000):0.0000000000,species_Lycoris_squamigera__accession_code_NC_040164.1:0.0000000000):0.0000000000,species_Lycoris_flavescens__accession_code_NC_063555.1:0.0000000000):0.0000000000,species_Lycoris_aurea__accession_code_OR069400.1:0.0000000000):0.0000000000,species_Lycoris_anhuiensis__accession_code_NC_056294.1:0.0000000000):0.0000010000,species_Lycoris_radiata__accession_code_OR069402.1:0.0000010000):0.0000010000,species_Lycoris_aurea__accession_code_MK353216.1:0.0007380226):0.0000010000):0.0007388993,(((((species_Narcissus_tazetta__accession_code_MW322827.1:0.0000010000,species_Narcissus_tazetta__accession_code_MN432153.1:0.0000010000):0.0014782878,species_Pancratium_maritimum__accession_code_NC_063302.1:0.0000010000):0.0007393660,((species_Narcissus_pseudonarcissus__accession_code_PP313599.1:0.0000000000,species_Narcissus_hybrid__accession_code_MW672399.1:0.0000000000):0.0000010000,species_Narcissus_poeticus__accession_code_NC_039825.1:0.0000010000):0.0000010000):0.0000010000,(((((species_Hippeastrum_alberti__accession_code_NC_059686.1:0.0000010000,species_Hippeastrum_vittatum__accession_code_NC_052724.1:0.0000010000):0.0007384150,species_Hippeastrum_rutilum__accession_code_MT133568.1:0.0007385110):0.0000010000,(species_Hippeastrum_reticulatum__accession_code_NC_059687.1:0.0000010000,species_Zephyranthes_mesochloa__accession_code_NC_057554.1:0.0000010000):0.0000010000):0.0000010000,species_Zephyranthes_candida__accession_code_NC_057164.1:0.0007385937):0.0000010000,species_Zephyranthes_phycelloides__accession_code_NC_059688.1:0.0037032541):0.0022171677):0.0007381096,species_Leucojum_aestivum__accession_code_MH422130.1:0.0029610262):0.0000010000):0.0000010000,(species_Ungernia_oligostroma__accession_code_PV409684.1:0.0000000000,species_Lycoris_longifolia__accession_code_NC_084293.1:0.0000000000):0.0000010000):0.0000010000,(((species_Leucojum_vernum__accession_code_PV409679.1:0.0007376477,species_Lapiedra_martinezii__accession_code_NC_061928.1:0.0022154432):0.0000010000,species_Shoubiaonia_yunnanensis__accession_code_PP554197.1:0.0014781339):0.0000010000,species_Galanthus_nivalis__accession_code_PV409675.1:0.0000010000):0.0000010000):0.0007400031,(species_Proiphys_amboinensis__accession_code_PV409681.1:0.0014808124,(species_Hymenocallis_acutifolia__accession_code_PV409676.1:0.0000010000,species_Hippeastrum_rutilum__accession_code_NC_053356.1:0.0007377737):0.0007366828):0.0022223106):0.0014764322,((species_Calostemma_purpureum__accession_code_NC_057576.1:0.0022128956,species_Scadoxus_multiflorus__accession_code_PV409683.1:0.0007373100):0.0000010000,((species_Cyrtanthus_mackenii__accession_code_NC_057577.1:0.0051785628,(((((((species_Clivia_nobilis__accession_code_PP868377.1:0.0000000000,species_Clivia_miniata__accession_code_MT796889.1:0.0000000000):0.0000000000,species_Clivia_robusta__accession_code_MW660367.1:0.0000000000):0.0000000000,species_Clivia_caulescens__accession_code_MW660366.1:0.0000000000):0.0000000000,species_Clivia_miniata__accession_code_NC_048961.1:0.0000000000):0.0000000000,species_Clivia_miniata__accession_code_MW561118.1:0.0000000000):0.0000010000,species_Clivia_miniata__accession_code_MW017632.1:0.0000010000):0.0000010000,species_Clivia_gardenii__accession_code_NC_059569.1:0.0007380121):0.0007382670):0.0000010000,species_Clivia_mirabilis__accession_code_PP836161.1:0.0000010000):0.0000010000):0.0007389074):0.0014773071,((((species_Strumaria_truncata__accession_code_NC_061929.1:0.0036865009,species_Brunsvigia_grandiflora__accession_code_PV409672.1:0.0022096917):0.0000010000,((species_Crinum_brachynema__accession_code_PQ278975.1:0.0000010000,species_Crinum_asiaticum__accession_code_MT348448.1:0.0007356063):0.0007361247,species_Nerine_bowdenii__accession_code_PV409680.1:0.0014733083):0.0000010000):0.0000010000,species_Nerine_sarniensis__accession_code_NC_063301.1:0.0029527787):0.0007362522,species_Amaryllis_belladonna__accession_code_MZ433380.1:0.0000010000):0.0029542019):0.0007401911):0.0007552171):0.0039145795,(((((((species_Eremurus_cristatus__accession_code_OL852092.1:0.0007350605,species_Eremurus_lachnostegius__accession_code_OL875067.1:0.0007352161):0.0000010000,species_Eremurus_stenophyllus__accession_code_OL891596.1:0.0000010000):0.0000010000,((((((((((((((((((((species_Eremurus_saprjagajevii__accession_code_OL944401.1:0.0000000000,species_Eremurus_soogdianus__accession_code_OL875071.1:0.0000000000):0.0000000000,species_Eremurus_anisopterus__accession_code_OL875062.1:0.0000000000):0.0000000000,species_Eremurus_regelii__accession_code_OL875068.1:0.0000000000):0.0000000000,species_Eremurus_iae__accession_code_OL875066.1:0.0000000000):0.0000000000,species_Eremurus_alberti__accession_code_OL852089.1:0.0000000000):0.0000000000,species_Eremurus_robustus__accession_code_NC_046772.1:0.0000000000):0.0000000000,species_Eremurus_tianschanicus__accession_code_OL875059.1:0.0000000000):0.0000000000,species_Eremurus_kaufmannii__accession_code_OL852093.1:0.0000000000):0.0000000000,species_Eremurus_aitchisonii__accession_code_OL852090.1:0.0000000000):0.0000000000,species_Eremurus_turkestanicus__accession_code_OL875072.1:0.0000000000):0.0000000000,species_Eremurus_inderiensis__accession_code_OL852091.1:0.0000000000):0.0000000000,species_Eremurus_chinensis__accession_code_NC_070056.1:0.0000000000):0.0000000000,species_Eremurus_fuscus__accession_code_OL875063.1:0.0000000000):0.0000000000,species_Eremurus_stenophyllus__accession_code_OL852096.1:0.0000000000):0.0000000000,species_Eremurus_olgae__accession_code_OL852095.1:0.0000000000):0.0000000000,species_Eremurus_luteus__accession_code_OL852094.1:0.0000000000):0.0000000000,species_Eremurus_roseolus__accession_code_OL875069.1:0.0000000000):0.0000000000,species_Eremurus_hissaricus__accession_code_OL875065.1:0.0000000000):0.0000000000,species_Eremurus_altaicus__accession_code_OL875061.1:0.0000000000):0.0000000000,species_Eremurus_korolkowii__accession_code_OL891595.1:0.0000000000):0.0000010000):0.0000010000,(((species_Eremurus_lactiflorus__accession_code_OL875070.1:0.0000000000,species_Eremurus_zoae__accession_code_NC_082236.1:0.0000000000):0.0000010000,species_Eremurus_hilariae__accession_code_OL875064.1:0.0000010000):0.0007352154,species_Eremurus_suworowii__accession_code_OL875060.1:0.0007356774):0.0000010000):0.0007350332,species_Eremurus_chinensis__accession_code_OL852088.1:0.0014717415):0.0014776514,(((species_Aloe_arborescens__accession_code_NC_066013.1:0.0000000000,species_Aloe_maculata__accession_code_NC_035505.1:0.0000000000):0.0000010000,(species_Aloidendron_pillansii__accession_code_NC_044761.1:0.0000010000,(species_Kniphofia_uvaria__accession_code_NC_085481.1:0.0036961937,species_Bulbine_bulbosa__accession_code_PV409673.1:0.0036976742):0.0000010000):0.0000010000):0.0000010000,((species_Aloe_vera__accession_code_NC_035506.1:0.0000000000,species_Aloe_vera__accession_code_ON641334.1:0.0000000000):0.0000010000,species_Aloe_vera__accession_code_ON641362.1:0.0000010000):0.0014765259):0.0000010000):0.0029549975,(species_Xanthorrhoea_preissii__accession_code_NC_035996.1:0.0051844353,species_Xeronema_callistemon__accession_code_NC_072587.1:0.0052271460):0.0000010000):0.0006652419):0.0009503726,(((((((((((((((((((((((((((((((((((((((((((((((((((((((((((((((((((((((((((species_Hemerocallis_citrina__accession_code_OR260179.1:0.0000000000,species_Hemerocallis_citrina__accession_code_OR260113.1:0.0000000000):0.0000000000,species_Hemerocallis_fulva__accession_code_NC_041649.1:0.0000000000):0.0000000000,species_Hemerocallis_minor__accession_code_NC_058266.1:0.0000000000):0.0000000000,species_Hemerocallis_citrina__accession_code_OR260120.1:0.0000000000):0.0000000000,species_Hemerocallis_hybrid__accession_code_OR260140.1:0.0000000000):0.0000000000,species_Hemerocallis_citrina__accession_code_OR260171.1:0.0000000000):0.0000000000,species_Hemerocallis_hybrid__accession_code_OR260156.1:0.0000000000):0.0000000000,species_Hemerocallis_citrina__accession_code_MN872235.1:0.0000000000):0.0000000000,species_Hemerocallis_hybrid__accession_code_OR260144.1:0.0000000000):0.0000000000,species_Hemerocallis_hybrid__accession_code_OR260130.1:0.0000000000):0.0000000000,species_Hemerocallis_citrina__accession_code_OR260106.1:0.0000000000):0.0000000000,species_Hemerocallis_hybrid__accession_code_OR260134.1:0.0000000000):0.0000000000,species_Hemerocallis_citrina__accession_code_OR260119.1:0.0000000000):0.0000000000,species_Hemerocallis_hybrid__accession_code_NC_066650.1:0.0000000000):0.0000000000,species_Hemerocallis_hybrid__accession_code_OR260169.1:0.0000000000):0.0000000000,species_Hemerocallis_citrina__accession_code_OR260117.1:0.0000000000):0.0000000000,species_Hemerocallis_citrina__accession_code_OR260154.1:0.0000000000):0.0000000000,species_Hemerocallis_citrina__accession_code_OR260108.1:0.0000000000):0.0000000000,species_Hemerocallis_hybrid__accession_code_OR260175.1:0.0000000000):0.0000000000,species_Hemerocallis_hybrid__accession_code_OR260147.1:0.0000000000):0.0000000000,species_Hemerocallis_altissima__accession_code_OR260126.1:0.0000000000):0.0000000000,species_Hemerocallis_citrina__accession_code_OR260173.1:0.0000000000):0.0000000000,species_Hemerocallis_citrina__accession_code_OR260166.1:0.0000000000):0.0000000000,species_Hemerocallis_hybrid__accession_code_OR260170.1:0.0000000000):0.0000000000,species_Hemerocallis_hybrid__accession_code_OR260116.1:0.0000000000):0.0000000000,species_Hemerocallis_hybrid__accession_code_OR260131.1:0.0000000000):0.0000000000,species_Hemerocallis_hybrid__accession_code_OR260135.1:0.0000000000):0.0000000000,species_Hemerocallis_citrina__accession_code_OR260172.1:0.0000000000):0.0000000000,species_Hemerocallis_citrina__accession_code_OR260158.1:0.0000000000):0.0000000000,species_Hemerocallis_minor__accession_code_OR260109.1:0.0000000000):0.0000000000,species_Hemerocallis_hybrid__accession_code_OR260137.1:0.0000000000):0.0000000000,species_Hemerocallis_citrina__accession_code_OR260167.1:0.0000000000):0.0000000000,species_Hemerocallis_citrina__accession_code_OR260160.1:0.0000000000):0.0000000000,species_Hemerocallis_citrina__accession_code_OR260161.1:0.0000000000):0.0000000000,species_Hemerocallis_hybrid__accession_code_OR260177.1:0.0000000000):0.0000000000,species_Hemerocallis_hybrid__accession_code_OR260176.1:0.0000000000):0.0000000000,species_Hemerocallis_hybrid__accession_code_OR260115.1:0.0000000000):0.0000000000,species_Hemerocallis_citrina__accession_code_OR260107.1:0.0000000000):0.0000000000,species_Hemerocallis_citrina__accession_code_OR260150.1:0.0000000000):0.0000000000,species_Hemerocallis_fulva__accession_code_OR260121.1:0.0000000000):0.0000000000,species_Hemerocallis_hybrid__accession_code_OR260128.1:0.0000000000):0.0000000000,species_Hemerocallis_citrina__accession_code_NC_064967.1:0.0000000000):0.0000000000,species_Hemerocallis_hybrid__accession_code_OR260136.1:0.0000000000):0.0000000000,species_Hemerocallis_citrina__accession_code_OR260159.1:0.0000000000):0.0000000000,species_Hemerocallis_hybrid__accession_code_OR260142.1:0.0000000000):0.0000000000,species_Hemerocallis_citrina__accession_code_OR260157.1:0.0000000000):0.0000000000,species_Hemerocallis_citrina__accession_code_OR260165.1:0.0000000000):0.0000000000,species_Hemerocallis_citrina__accession_code_OR260149.1:0.0000000000):0.0000000000,species_Hemerocallis_citrina__accession_code_OR260114.1:0.0000000000):0.0000000000,species_Hemerocallis_citrina__accession_code_OR260162.1:0.0000000000):0.0000000000,species_Hemerocallis_hybrid__accession_code_OR260133.1:0.0000000000):0.0000000000,species_Hemerocallis_citrina__accession_code_OR260164.1:0.0000000000):0.0000000000,species_Hemerocallis_citrina__accession_code_OR260153.1:0.0000000000):0.0000000000,species_Hemerocallis_middendorffii__accession_code_OR260124.1:0.0000000000):0.0000000000,species_Hemerocallis_citrina__accession_code_OR260155.1:0.0000000000):0.0000000000,species_Hemerocallis_hybrid__accession_code_OR260141.1:0.0000000000):0.0000000000,species_Hemerocallis_hybrid__accession_code_OR260139.1:0.0000000000):0.0000000000,species_Hemerocallis_citrina__accession_code_OR260127.1:0.0000000000):0.0000000000,species_Hemerocallis_citrina__accession_code_OR260151.1:0.0000000000):0.0000000000,species_Hemerocallis_hybrid__accession_code_OR260168.1:0.0000000000):0.0000000000,species_Hemerocallis_citrina__accession_code_OR260118.1:0.0000000000):0.0000000000,species_Hemerocallis_citrina__accession_code_OR260148.1:0.0000000000):0.0000000000,species_Hemerocallis_hybrid__accession_code_OR260132.1:0.0000000000):0.0000000000,species_Hemerocallis_citrina__accession_code_OR260174.1:0.0000000000):0.0000000000,species_Hemerocallis_lilioasphodelus__accession_code_OR260110.1:0.0000000000):0.0000000000,species_Hemerocallis_citrina__accession_code_OR260163.1:0.0000000000):0.0000000000,species_Hemerocallis_hybrid__accession_code_OR260138.1:0.0000000000):0.0000000000,species_Hemerocallis_citrina__accession_code_OR260152.1:0.0000000000):0.0000000000,species_Hemerocallis_citrina__accession_code_OR260111.1:0.0000000000):0.0000000000,species_Hemerocallis_fulva__accession_code_MT806177.1:0.0000000000):0.0000010000,species_Hemerocallis_citrina__accession_code_OR260178.1:0.0000010000):0.0000010000,species_Hemerocallis_multiflora__accession_code_OR260125.1:0.0007338036):0.0000010000,(((species_Hemerocallis_hybrid__accession_code_OR260145.1:0.0000000000,species_Hemerocallis_hybrid__accession_code_OR260129.1:0.0000000000):0.0000000000,species_Hemerocallis_fulva__accession_code_OR260123.1:0.0000000000):0.0000010000,species_Hemerocallis_hybrid__accession_code_OR260143.1:0.0000010000):0.0007328981):0.0007325452,species_Hemerocallis_hybrid__accession_code_OR260146.1:0.0007346301):0.0081580572,((((species_Dianella_amoena__accession_code_PV409674.1:0.0000000000,species_Dianella_nigra__accession_code_MN239902.1:0.0000000000):0.0000010000,species_Dianella_ensifolia__accession_code_NC_084406.1:0.0000010000):0.0000010000,(species_Dianella_tasmanica__accession_code_NC_082904.1:0.0000010000,species_Dianella_tasmanica__accession_code_OR345356.1:0.0000010000):0.0014715061):0.0014707679,((species_Phormium_cookianum__accession_code_MW528276.1:0.0000010000,(((((species_Phormium_cookianum__accession_code_MW528275.1:0.0000000000,species_Phormium_tenax__accession_code_MW528267.1:0.0000000000):0.0000000000,species_Phormium_tenax__accession_code_MW528266.1:0.0000000000):0.0000010000,species_Phormium_tenax__accession_code_MW528269.1:0.0000010000):0.0000010000,species_Phormium_tenax__accession_code_MK771095.1:0.0000010000):0.0000010000,(((((species_Phormium_tenax__accession_code_MW528271.1:0.0000000000,species_Phormium_tenax__accession_code_MW465942.1:0.0000000000):0.0000000000,species_Phormium_cookianum__accession_code_MW465943.1:0.0000000000):0.0000000000,species_Phormium_tenax__accession_code_MW470856.1:0.0000000000):0.0000000000,species_Phormium_tenax__accession_code_MW465944.1:0.0000000000):0.0000010000,species_Phormium_tenax__accession_code_MW528268.1:0.0000010000):0.0000010000):0.0000010000):0.0007347737,((((((((((((species_Phormium_tenax__accession_code_MW528273.1:0.0000000000,species_Phormium_tenax__accession_code_MW491881.1:0.0000000000):0.0000000000,species_Phormium_tenax__accession_code_MW470860.1:0.0000000000):0.0000000000,species_Phormium_tenax__accession_code_MW295638.1:0.0000000000):0.0000000000,species_Phormium_tenax__accession_code_MW322825.1:0.0000000000):0.0000000000,species_Phormium_tenax__accession_code_MW470858.1:0.0000000000):0.0000000000,species_Phormium_tenax__accession_code_MK737052.1:0.0000000000):0.0000000000,species_Phormium_tenax__accession_code_MW470857.1:0.0000000000):0.0000000000,species_Phormium_tenax__accession_code_MW491880.1:0.0000000000):0.0000000000,species_Phormium_tenax__accession_code_MW470859.1:0.0000000000):0.0000000000,species_Phormium_tenax__accession_code_MW528270.1:0.0000000000):0.0000010000,species_Phormium_cookianum__accession_code_MW491882.1:0.0000010000):0.0000010000,species_Phormium_tenax__accession_code_MW528272.1:0.0000010000):0.0000010000):0.0000010000):0.0022234601):0.0030245425):0.0031102635):0.0014841873,species_Doryanthes_palmeri__accession_code_NC_072586.1:0.0007386931):0.0000010000,species_Zephyra_violiflora__accession_code_NC_072588.1:0.0029611777):0.0007829569,(((species_Rhodohypoxis_baurii__accession_code_PV409682.1:0.0000010000,species_Hypoxis_aurea__accession_code_PV409677.1:0.0007421721):0.0000010000,(species_Curculigo_orchioides__accession_code_NC_053892.1:0.0000010000,species_Molineria_capitulata__accession_code_NC_052741.1:0.0000010000):0.0022274271):0.0074585580,(((((((((((((((((((((((((((((((((((((((((((((((((((((species_Cymbidium_macrorhizon__accession_code_NC_029713.1:0.0000000000,species_Cymbidium_macrorhizon__accession_code_KY354040.1:0.0000000000):0.0000010000,species_Cymbidium_macrorhizon__accession_code_MW582687.1:0.0000010000):0.0007391969,(species_Cymbidium_lancifolium__accession_code_OM048989.1:0.0007386561,species_Cymbidium_lancifolium__accession_code_ON969302.1:0.0000010000):0.0007393515):0.0000010000,species_Cymbidium_ensifolium__accession_code_NC_028525.1:0.0007397860):0.0000010000,((((((((((((((((((((((((((((((((((((((((((((((((((((species_Cymbidium_hartinahianum__accession_code_PQ397568.1:0.0000000000,species_Cymbidium_longibracteatum__accession_code_NC_057987.1:0.0000000000):0.0000000000,species_Cymbidium_sinense__accession_code_MW582689.1:0.0000000000):0.0000000000,species_Cymbidium_cyperifolium__accession_code_NC_060516.1:0.0000000000):0.0000000000,species_Cymbidium_tortisepalum__accession_code_KC876125.1:0.0000000000):0.0000000000,species_Cymbidium_kanran__accession_code_NC_029711.1:0.0000000000):0.0000000000,species_Cymbidium_faberi__accession_code_OQ405306.1:0.0000000000):0.0000000000,species_Cymbidium_cyperifolium__accession_code_ON969300.1:0.0000000000):0.0000000000,species_Cymbidium_cyperifolium__accession_code_OQ405313.1:0.0000000000):0.0000000000,species_Cymbidium_faberi__accession_code_NC_027743.1:0.0000000000):0.0000000000,species_Cymbidium_longibracteatum__accession_code_OQ405319.1:0.0000000000):0.0000000000,species_Cymbidium_longibracteatum__accession_code_OQ405303.1:0.0000000000):0.0000000000,species_Cymbidium_tortisepalum__accession_code_NC_021431.1:0.0000000000):0.0000000000,species_Cymbidium_ensifolium__accession_code_KU179434.1:0.0000000000):0.0000000000,species_Cymbidium_faberi__accession_code_MK848056.1:0.0000000000):0.0000000000,species_Cymbidium_haematodes__accession_code_OQ405300.1:0.0000000000):0.0000000000,species_Cymbidium_tortisepalum__accession_code_OQ405305.1:0.0000000000):0.0000000000,species_Cymbidium_longibracteatum__accession_code_MT259022.1:0.0000000000):0.0000000000,species_Cymbidium_kanran__accession_code_MK848038.1:0.0000000000):0.0000000000,species_Cymbidium_goeringii__accession_code_NC_028524.1:0.0000000000):0.0000000000,species_Cymbidium_tortisepalum__accession_code_KC876128.1:0.0000000000):0.0000000000,species_Cymbidium_lancifolium__accession_code_NC_029712.1:0.0000000000):0.0000000000,species_Cymbidium_ensifolium__accession_code_MK848037.1:0.0000000000):0.0000000000,species_Cymbidium_goeringii__accession_code_MF421552.1:0.0000000000):0.0000000000,species_Cymbidium_sinense__accession_code_ON969301.1:0.0000000000):0.0000000000,species_Cymbidium_haematodes__accession_code_NC_060514.1:0.0000000000):0.0000000000,species_Cymbidium_longibracteatum__accession_code_OQ405307.1:0.0000000000):0.0000000000,species_Cymbidium_ensifolium__accession_code_OQ405326.1:0.0000000000):0.0000000000,species_Cymbidium_goeringii__accession_code_OQ405316.1:0.0000000000):0.0000000000,species_Cymbidium_aestivum__accession_code_NC_060571.1:0.0000000000):0.0000000000,species_Cymbidium_faberi__accession_code_OQ405315.1:0.0000000000):0.0000000000,species_Cymbidium_lancifolium__accession_code_ON969298.1:0.0000000000):0.0000000000,species_Cymbidium_sinense__accession_code_MK848064.1:0.0000000000):0.0000000000,species_Cymbidium_lancifolium__accession_code_OQ405320.1:0.0000000000):0.0000000000,species_Cymbidium_haematodes__accession_code_OQ405321.1:0.0000000000):0.0000000000,species_Cymbidium_lancifolium__accession_code_MW582681.1:0.0000000000):0.0000000000,species_Cymbidium_qiubeiense__accession_code_MN813046.1:0.0000000000):0.0000000000,species_Cymbidium_tortisepalum__accession_code_MK848058.1:0.0000000000):0.0000000000,species_Cymbidium_sinense__accession_code_OK539581.1:0.0000000000):0.0000000000,species_Cymbidium_ensifolium__accession_code_MK841484.1:0.0000000000):0.0000000000,species_Cymbidium_haematodes__accession_code_OQ405308.1:0.0000000000):0.0000000000,species_Cymbidium_haematodes__accession_code_OQ405323.1:0.0000000000):0.0000000000,species_Cymbidium_qiubeiense__accession_code_NC_060572.1:0.0000000000):0.0000000000,species_Cymbidium_goeringii__accession_code_OQ405314.1:0.0000000000):0.0000000000,species_Cymbidium_tortisepalum__accession_code_MW582690.1:0.0000000000):0.0000000000,species_Cymbidium_faberi__accession_code_MW582684.1:0.0000000000):0.0000000000,species_Cymbidium_tortisepalum__accession_code_MN497245.1:0.0000000000):0.0000000000,species_Cymbidium_sinense__accession_code_NC_021430.1:0.0000000000):0.0000000000,species_Cymbidium_tortisepalum__accession_code_MN497243.1:0.0000000000):0.0000000000,species_Cymbidium_ensifolium__accession_code_MW582683.1:0.0000000000):0.0000000000,species_Cymbidium_serratum__accession_code_MT273089.1:0.0000000000):0.0000010000,species_Cymbidium_caulescens__accession_code_NC_060580.1:0.0000010000):0.0000010000,(species_Cymbidium_floribundum__accession_code_NC_063952.1:0.0000010000,species_Cymbidium_floribundum__accession_code_OQ405318.1:0.0000010000):0.0007393801):0.0000010000):0.0000010000,(species_Cymbidium_longibracteatum__accession_code_OQ405304.1:0.0007394966,(species_Cymbidium_floribundum__accession_code_MK848043.1:0.0000010000,species_Cymbidium_floribundum__accession_code_MN173778.1:0.0007388744):0.0007397732):0.0000010000):0.0000010000,species_Cymbidium_lancifolium__accession_code_MK848034.1:0.0007395276):0.0000010000,species_Cymbidium_nanulum__accession_code_MK820372.1:0.0000010000):0.0000010000,species_Cymbidium_defoliatum__accession_code_NC_060515.1:0.0007394422):0.0007392700,(((species_Grammatophyllum_scriptum__accession_code_NC_067759.1:0.0000010000,(species_Thecopus_maingayi__accession_code_NC_067760.1:0.0015117824,(species_Acriopsis_javanica__accession_code_NC_067758.1:0.0000010000,species_Acriopsis_javanica__accession_code_OP142288.1:0.0000010000):0.0059732070):0.0000010000):0.0000010000,species_Grammatophyllum_scriptum__accession_code_OP142290.1:0.0000010000):0.0015196580,(((((species_Cymbidium_atropurpureum__accession_code_NC_060518.1:0.0000000000,species_Cymbidium_dayanum__accession_code_MK848039.1:0.0000000000):0.0000000000,species_Cymbidium_dayanum__accession_code_MW582682.1:0.0000000000):0.0000010000,species_Cymbidium_dayanum__accession_code_NC_057616.1:0.0000010000):0.0014816941,((((((((((((species_Cymbidium_iridioides__accession_code_NC_067754.1:0.0000000000,species_Cymbidium_iridioides__accession_code_ON969305.1:0.0000000000):0.0000000000,species_Cymbidium_tracyanum__accession_code_OP142287.1:0.0000000000):0.0000000000,species_Cymbidium_iridioides__accession_code_MZ044639.1:0.0000000000):0.0000000000,species_Cymbidium_tracyanum__accession_code_MW582691.1:0.0000000000):0.0000000000,species_Cymbidium_tracyanum__accession_code_NC_021432.1:0.0000000000):0.0000000000,species_Cymbidium_lowianum__accession_code_OQ405310.1:0.0000000000):0.0000000000,species_Cymbidium_tracyanum__accession_code_ON969306.1:0.0000000000):0.0000010000,species_Cymbidium_gaoligongense__accession_code_NC_060578.1:0.0000010000):0.0007399490,((species_Cymbidium_eburneum__accession_code_NC_060575.1:0.0000010000,species_Cymbidium_maguanense__accession_code_MN885494.1:0.0000010000):0.0000010000,(((species_Cymbidium_maguanense__accession_code_NC_060573.1:0.0000000000,species_Cymbidium_maguanense__accession_code_MK848041.1:0.0000000000):0.0000000000,species_Cymbidium_eburneum__accession_code_MK820374.1:0.0000000000):0.0000010000,species_Cymbidium_mastersii__accession_code_NC_050830.1:0.0000010000):0.0007395852):0.0014804298):0.0000010000,(((((((((species_Cymbidium_cochleare__accession_code_NC_060576.1:0.0000000000,species_Cymbidium_erythraeum__accession_code_NC_053553.1:0.0000000000):0.0000000000,species_Cymbidium_mastersii__accession_code_MT784669.1:0.0000000000):0.0000000000,species_Cymbidium_elegans__accession_code_OQ405301.1:0.0000000000):0.0000000000,species_Cymbidium_wilsonii__accession_code_NC_060517.1:0.0000000000):0.0000000000,species_Cymbidium_mastersii__accession_code_MK848042.1:0.0000000000):0.0000000000,species_Cymbidium_erythraeum__accession_code_OQ405317.1:0.0000000000):0.0000000000,species_Cymbidium_daweishanense__accession_code_MK848063.1:0.0000000000):0.0000000000,species_Cymbidium_erythraeum__accession_code_MK820373.1:0.0000000000):0.0000010000,species_Cymbidium_daweishanense__accession_code_NC_060574.1:0.0000010000):0.0000010000):0.0000010000,((((((species_Cymbidium_hookerianum__accession_code_NC_053268.1:0.0000000000,species_Cymbidium_lowianum__accession_code_MW582686.1:0.0000000000):0.0000000000,species_Cymbidium_changningense__accession_code_MK848044.1:0.0000000000):0.0000000000,species_Cymbidium_lowianum__accession_code_ON969303.1:0.0000000000):0.0000010000,species_Cymbidium_lowianum__accession_code_NC_050990.1:0.0000010000):0.0000010000,species_Cymbidium_lowianum__accession_code_OQ405327.1:0.0007398486):0.0007399637,((species_Cymbidium_wenshanense__accession_code_NC_060577.1:0.0000000000,species_Cymbidium_wenshanense__accession_code_ON782579.1:0.0000000000):0.0000010000,species_Cymbidium_wenshanense__accession_code_NC_060519.1:0.0000010000):0.0014808694):0.0000010000):0.0000010000,species_Cymbidium_elegans__accession_code_NC_067753.1:0.0038024251):0.0007411983):0.0007406975,(((species_Cymbidium_finlaysonianum__accession_code_NC_079579.1:0.0014799796,species_Cymbidium_canaliculatum__accession_code_NC_060582.1:0.0014847277):0.0007411676,(((((((species_Cymbidium_bicolor__accession_code_NC_060583.1:0.0000000000,species_Cymbidium_atropurpureum__accession_code_OQ405302.1:0.0000000000):0.0000000000,species_Cymbidium_mannii__accession_code_KC876126.1:0.0000000000):0.0000000000,species_Cymbidium_paucifolium__accession_code_NC_060579.1:0.0000000000):0.0000000000,species_Cymbidium_mannii__accession_code_MT576626.1:0.0000000000):0.0000010000,(((species_Cymbidium_mannii__accession_code_NC_021433.1:0.0000000000,species_Cymbidium_mannii__accession_code_MW582688.1:0.0000000000):0.0000010000,species_Cymbidium_mannii__accession_code_OQ405312.1:0.0000010000):0.0014811435,species_Cymbidium_bicolor__accession_code_MN654912.1:0.0105645987):0.0000010000):0.0000010000,species_Cymbidium_mannii__accession_code_ON969307.1:0.0014795133):0.0000010000,species_Cymbidium_banaense__accession_code_NC_060581.1:0.0000010000):0.0000010000):0.0000010000,((((species_Cymbidium_aloifolium__accession_code_NC_021429.1:0.0000000000,species_Cymbidium_aloifolium__accession_code_ON943060.1:0.0000000000):0.0000000000,species_Cymbidium_aloifolium__accession_code_MK848046.1:0.0000000000):0.0000000000,species_Cymbidium_aloifolium__accession_code_MN641752.1:0.0000000000):0.0000010000,species_Cymbidium_aloifolium__accession_code_OQ405325.1:0.0000010000):0.0007397625):0.0037645499):0.0000020402):0.0000010000):0.0046533792,(species_Dipodium_ensifolium__accession_code_NC_087851.1:0.0000010000,(species_Dipodium_roseum__accession_code_OQ885084.1:0.0000010000,species_Dipodium_roseum__accession_code_NC_046816.1:0.0000010000):0.0000010000):0.0044993698):0.0015523204,(((((species_Collabium_chinense__accession_code_NC_084155.1:0.0007404243,species_Hancockia_uniflora__accession_code_OK012601.1:0.0000010000):0.0000010000,species_Collabium_formosanum__accession_code_NC_065862.1:0.0007402432):0.0007411400,species_Chrysoglossum_ornatum__accession_code_NC_082281.1:0.0007410698):0.0007379350,((species_Tainia_acuminata__accession_code_NC_060558.1:0.0000010000,species_Tainia_cordifolia__accession_code_NC_045851.1:0.0000010000):0.0007395542,species_Tainia_dunnii__accession_code_NC_045862.1:0.0000010000):0.0007411040):0.0014845416,(species_Liparis_petiolata__accession_code_PQ571152.1:0.0022276380,species_Liparis_auriculata__accession_code_NC_046800.1:0.0007400826):0.0022268133):0.0007415837):0.0007715075,((((((((((((((species_Calanthe_arisanensis__accession_code_NC_084141.1:0.0007377879,species_Calanthe_argenteostriata__accession_code_NC_084140.1:0.0000010000):0.0007386614,(species_Calanthe_sinica__accession_code_NC_084150.1:0.0000010000,(species_Calanthe_sylvatica__accession_code_OK180410.1:0.0000010000,species_Calanthe_sylvatica__accession_code_NC_044633.1:0.0000010000):0.0007381874):0.0007386600):0.0000010000,((((species_Calanthe_mcgregorii__accession_code_NC_084148.1:0.0000000000,species_Calanthe_herbacea__accession_code_NC_062706.1:0.0000000000):0.0000000000,species_Calanthe_triplicata__accession_code_NC_024544.1:0.0000000000):0.0000000000,species_Calanthe_alismifolia__accession_code_NC_084137.1:0.0000000000):0.0000010000,species_Calanthe_lechangensis__accession_code_NC_084146.1:0.0000010000):0.0000010000):0.0007386578,((((((species_Calanthe_arcuata__accession_code_OK180389.1:0.0000010000,species_Calanthe_arcuata__accession_code_NC_058650.1:0.0000010000):0.0007387549,((((species_Calanthe_taibaishanensis__accession_code_OK180411.1:0.0000000000,species_Calanthe_taibaishanensis__accession_code_NC_067589.1:0.0000000000):0.0000000000,species_Calanthe_arcuata__accession_code_OK075084.1:0.0000000000):0.0000000000,species_Calanthe_nipponica__accession_code_NC_067588.1:0.0000000000):0.0000010000,species_Calanthe_arcuata__accession_code_OK180390.1:0.0000010000):0.0000010000):0.0007386127,(species_Calanthe_davidii__accession_code_NC_037438.1:0.0007391573,species_Calanthe_davidii__accession_code_MN708353.1:0.0007381956):0.0007387095):0.0000010000,((((((((species_Calanthe_yaoshanensis__accession_code_NC_084152.1:0.0000000000,species_Calanthe_ecarinata__accession_code_NC_067587.1:0.0000000000):0.0000000000,species_Calanthe_tricarinata__accession_code_NC_067590.1:0.0000000000):0.0000000000,species_Calanthe_lamellosa__accession_code_OK180403.1:0.0000000000):0.0000000000,species_Calanthe_tricarinata__accession_code_OK180412.1:0.0000000000):0.0000000000,species_Bulbophyllum_reptans__accession_code_NC_058531.1:0.0000000000):0.0000000000,species_Calanthe_ecarinata__accession_code_OK180397.1:0.0000000000):0.0000010000,species_Calanthe_lamellosa__accession_code_NC_084145.1:0.0000010000):0.0000010000,species_Calanthe_brevicornu__accession_code_NC_067586.1:0.0007381959):0.0007387379):0.0000010000,((((((((((((((((((((species_Calanthe_yuana__accession_code_NC_084153.1:0.0000000000,species_Calanthe_graciliflora__accession_code_ON872390.1:0.0000000000):0.0000000000,species_Calanthe_henryi__accession_code_OK180401.1:0.0000000000):0.0000000000,species_Calanthe_henryi__accession_code_NC_054177.1:0.0000000000):0.0000000000,species_Calanthe_discolor__accession_code_NC_068094.1:0.0000000000):0.0000000000,species_Calanthe_graciliflora__accession_code_OK180398.1:0.0000000000):0.0000000000,species_Calanthe_tsoongiana__accession_code_OK180414.1:0.0000000000):0.0000000000,species_Calanthe_aristulifera__accession_code_OK180393.1:0.0000000000):0.0000000000,species_Calanthe_alleizettei__accession_code_NC_084138.1:0.0000000000):0.0000000000,species_Calanthe_striata__accession_code_OP270615.1:0.0000000000):0.0000000000,species_Calanthe_hancockii__accession_code_NC_064068.1:0.0000000000):0.0000000000,species_Calanthe_hancockii__accession_code_OK180400.1:0.0000000000):0.0000000000,species_Calanthe_graciliflora__accession_code_NC_072910.1:0.0000000000):0.0000000000,species_Calanthe_striata__accession_code_OK180408.1:0.0000000000):0.0000000000,species_Calanthe_alpina__accession_code_OK180387.1:0.0000000000):0.0000000000,species_Calanthe_metoensis__accession_code_NC_084149.1:0.0000000000):0.0000000000,species_Calanthe_mannii__accession_code_NC_084147.1:0.0000000000):0.0000000000,species_Calanthe_bicolor__accession_code_NC_046813.1:0.0000000000):0.0000000000,species_Calanthe_griffithii__accession_code_NC_084144.1:0.0000000000):0.0000000000,species_Calanthe_alpina__accession_code_NC_067584.1:0.0000000000):0.0000000000,species_Calanthe_aristulifera__accession_code_NC_046812.1:0.0000000000):0.0000010000):0.0000010000,species_Calanthe_trifida__accession_code_NC_084151.1:0.0000010000):0.0000010000):0.0000010000,species_Calanthe_reflexa__accession_code_NC_062707.1:0.0007387436):0.0007386797,((((species_Calanthe_densiflora__accession_code_NC_084143.1:0.0000000000,species_Calanthe_lyroglossa__accession_code_NC_050867.1:0.0000000000):0.0000000000,species_Calanthe_flava__accession_code_OR159226.1:0.0000000000):0.0000010000,species_Calanthe_clavata__accession_code_OK180395.1:0.0000010000):0.0000010000,species_Calanthe_angustifolia__accession_code_NC_084139.1:0.0007377975):0.0014796432):0.0007402379,(species_Calanthe_delavayi__accession_code_NC_046576.1:0.0000010000,species_Calanthe_delavayi__accession_code_OL351368.1:0.0000010000):0.0007388362):0.0000010000,species_Calanthe_flava__accession_code_OK180422.1:0.0000010000):0.0000010000,(((((species_Phaius_wallichii__accession_code_NC_084161.1:0.0000000000,species_Phaius_tancarvilleae__accession_code_NC_050866.1:0.0000000000):0.0000000000,species_Phaius_antoninae__accession_code_NC_084156.1:0.0000000000):0.0000010000,species_Phaius_takeoi__accession_code_NC_084160.1:0.0000010000):0.0000010000,(species_Phaius_philippinensis__accession_code_NC_084159.1:0.0000010000,species_Phaius_mishmensis__accession_code_NC_084158.1:0.0000010000):0.0007391662):0.0007390665,species_Calanthe_rubens__accession_code_NC_050869.1:0.0000010000):0.0000010000):0.0000010000,species_Calanthe_cardioglossa__accession_code_NC_084142.1:0.0000010000):0.0000010000,(species_Calanthe_columnaris__accession_code_NC_084157.1:0.0000000000,species_Calanthe_flava__accession_code_NC_067591.1:0.0000000000):0.0000010000):0.0000010000,(species_Cephalantheropsis_halconensis__accession_code_NC_084154.1:0.0000010000,species_Cephalantheropsis_obcordata__accession_code_NC_050868.1:0.0000010000):0.0014787874):0.0007399817,(((species_Appendicula_cornuta__accession_code_OP390871.1:0.0007391089,((species_Cryptochilus_roseus__accession_code_NC_067941.1:0.0014812970,species_Dendrolirium_lasiopetalum__accession_code_NC_058822.1:0.0025664376):0.0008579796,(species_Bletilla_sinensis__accession_code_NC_060362.1:0.0000010000,species_Bletilla_sinensis__accession_code_ON243844.1:0.0000010000):0.0007389944):0.0000010000):0.0000010000,species_Eria_corneri__accession_code_MN477202.1:0.0000010000):0.0000010000,species_Spathoglottis_aurea__accession_code_NC_079577.1:0.0007391749):0.0000025341):0.0008515282,((((((species_Liparis_sootenzanensis__accession_code_PQ571149.1:0.0007393123,((((((((species_Liparis_odorata__accession_code_PQ571148.1:0.0000000000,species_Liparis_vivipara__accession_code_MK862100.1:0.0000000000):0.0000000000,species_Liparis_nervosa__accession_code_NC_045896.1:0.0000000000):0.0000000000,species_Liparis_ferruginea__accession_code_NC_072702.1:0.0000000000):0.0000000000,species_Dienia_ophrydis__accession_code_PQ571146.1:0.0000000000):0.0000000000,species_Crepidium_purpureum__accession_code_PQ571145.1:0.0000000000):0.0000000000,species_Liparis_gigantea__accession_code_NC_088741.1:0.0000000000):0.0000000000,species_Crepidium_purpureum__accession_code_NC_084377.1:0.0000000000):0.0000010000,species_Liparis_nervosa__accession_code_PQ571147.1:0.0000010000):0.0000010000):0.0000010000,species_Crepidium_elegans__accession_code_NC_084118.1:0.0007392430):0.0022195887,(((((species_Oberonia_japonica__accession_code_NC_035832.1:0.0029467899,(species_Oberonia_seidenfadenii__accession_code_PQ571155.1:0.0007356662,species_Oberonia_integerrima__accession_code_NC_084378.1:0.0000010000):0.0000010000):0.0029888325,species_Stichorkis_gibbosa__accession_code_PQ571158.1:0.0037054424):0.0000010000,species_Blepharoglossum_condylobulbon__accession_code_PQ571141.1:0.0007389922):0.0000010000,species_Coelogyne_cantonensis__accession_code_NC_067981.1:0.0000010000):0.0000010000,species_Coelogyne_cantonensis__accession_code_OQ985352.1:0.0000010000):0.0000010000):0.0000010000,(species_Liparis_resupinata__accession_code_PQ571157.1:0.0029597903,species_Liparis_elliptica__accession_code_PQ571144.1:0.0000010000):0.0007391915):0.0000010000,((((((species_Liparis_bootanensis__accession_code_PQ571143.1:0.0000000000,species_Liparis_viridiflora__accession_code_MT968779.1:0.0000000000):0.0000000000,species_Liparis_viridiflora__accession_code_MW691170.1:0.0000000000):0.0000000000,species_Liparis_viridiflora__accession_code_NC_063587.1:0.0000000000):0.0000000000,species_Liparis_bootanensis__accession_code_NC_047433.1:0.0000000000):0.0000010000,species_Liparis_luteola__accession_code_NC_064069.1:0.0000010000):0.0000010000,species_Liparis_pingtaoi__accession_code_NC_047432.1:0.0007396950):0.0014792620):0.0007465821,(((((((((((((((((((((((((((((((((species_Bulbophyllum_ningboense__accession_code_NC_064067.1:0.0000000000,species_Bulbophyllum_pingnanense__accession_code_MW822749.1:0.0000000000):0.0000000000,species_Bulbophyllum_pilopetalum__accession_code_OM459712.1:0.0000000000):0.0000000000,species_Bulbophyllum_inconspicuum__accession_code_NC_046811.1:0.0000000000):0.0000010000,(((species_Dendrobium_hainanense__accession_code_NC_067939.1:0.0000010000,species_Dendrobium_parciflorum__accession_code_LC193512.1:0.0000010000):0.0000010000,(species_Bulbophyllum_hirundinis__accession_code_LC642721.1:0.0000010000,species_Dendrobium_zhenghuoense__accession_code_MN164627.1:0.0000010000):0.0007384323):0.0000010000,((species_Bulbophyllum_menghaiense__accession_code_MW161050.1:0.0014756613,species_Bulbophyllum_lingii__accession_code_MW161052.1:0.0014752729):0.0000010000,species_Bulbophyllum_pentaneurum__accession_code_MW161051.1:0.0014770423):0.0029599928):0.0000010000):0.0000010000,species_Bulbophyllum_albociliatum__accession_code_NC_070215.1:0.0000010000):0.0010006915,(((species_Dendrobium_nobile__accession_code_NC_029456.1:0.0000010000,species_Dendrobium_findlayanum__accession_code_NC_058618.1:0.0007385542):0.0000010000,((species_Dendrobium_hancockii__accession_code_LC500592.1:0.0007418712,species_Dendrobium_officinale__accession_code_LC348531.1:0.0007418260):0.0000010000,species_Dendrobium_densiflorum__accession_code_LC528135.1:0.0000010000):0.0007419325):0.0000010000,(species_Dendrobium_sinominutiflorum__accession_code_NC_061573.1:0.0000010000,(species_Dendrobium_strongylanthum__accession_code_LC490685.1:0.0000010000,species_Dendrobium_strongylanthum__accession_code_LC490672.1:0.0000010000):0.0007393524):0.0029622392):0.0000010000):0.0000010000,(((((species_Bulbophyllum_epiphytum__accession_code_NC_048486.1:0.0000000000,species_Bulbophyllum_regnellii__accession_code_NC_048483.1:0.0000000000):0.0000000000,species_Bulbophyllum_granulosum__accession_code_NC_048481.1:0.0000000000):0.0000010000,species_Bulbophyllum_steyermarkii__accession_code_NC_048484.1:0.0000010000):0.0000010000,(species_Bulbophyllum_mentosum__accession_code_NC_048482.1:0.0000010000,species_Bulbophyllum_plumosum__accession_code_NC_048479.1:0.0007376970):0.0007384656):0.0000010000,(species_Bulbophyllum_weddellii__accession_code_NC_048485.1:0.0000010000,species_Bulbophyllum_exaltatum__accession_code_NC_048480.1:0.0000010000):0.0007381659):0.0007395136):0.0000010000,(((species_Bulbophyllum_violaceolabellum__accession_code_NC_088541.1:0.0000010000,(species_Bulbophyllum_tianguii__accession_code_NC_060701.1:0.0000010000,species_Bulbophyllum_funingense__accession_code_LC556093.1:0.0000010000):0.0007391169):0.0000010000,species_Bulbophyllum_wolongense__accession_code_ON357877.1:0.0000010000):0.0000010000,(species_Bulbophyllum_kwangtungense__accession_code_LC642722.1:0.0007390274,species_Bulbophyllum_andersonii__accession_code_LC703293.1:0.0007390271):0.0000010000):0.0007392079):0.0000010000,(species_Dendrobium_comatum__accession_code_NC_063511.1:0.0000010000,(species_Dendrobium_kingianum__accession_code_LC331062.1:0.0007505326,species_Dendrobium_salaccense__accession_code_LC193510.1:0.0000010000):0.0000010000):0.0007503660):0.0000010000,(((((((((((((((((((((((((((((((((((((((((((((((((((((((((((((((((((((((((((((((((((((((((((((((((species_Dendrobium_gratiosissimum__accession_code_PP479734.1:0.0000000000,species_Dendrobium_lituiflorum__accession_code_LC490679.1:0.0000000000):0.0000000000,species_Dendrobium_flexicaule__accession_code_LC348854.1:0.0000000000):0.0000000000,species_Dendrobium_hercoglossum__accession_code_LC490402.1:0.0000000000):0.0000000000,species_Dendrobium_devonianum__accession_code_LC192956.1:0.0000000000):0.0000000000,species_Bulbophyllum_farreri__accession_code_NC_088538.1:0.0000000000):0.0000000000,species_Dendrobium_christyanum__accession_code_MZ241112.1:0.0000000000):0.0000000000,species_Dendrobium_aphyllum__accession_code_LC490671.1:0.0000000000):0.0000000000,species_Dendrobium_thyrsiflorum__accession_code_LC636122.1:0.0000000000):0.0000000000,species_Dendrobium_scoriarum__accession_code_LC348848.1:0.0000000000):0.0000000000,species_Dendrobium_scoriarum__accession_code_LC348853.1:0.0000000000):0.0000000000,species_Dendrobium_nobile__accession_code_OR387323.1:0.0000000000):0.0000000000,species_Dendrobium_huoshanense__accession_code_OR387325.1:0.0000000000):0.0000000000,species_Dendrobium_chrysotoxum__accession_code_LC635348.1:0.0000000000):0.0000000000,species_Dendrobium_bensoniae__accession_code_NC_072269.1:0.0000000000):0.0000000000,species_Dendrobium_scoriarum__accession_code_LC348847.1:0.0000000000):0.0000000000,species_Dendrobium_scoriarum__accession_code_LC348852.1:0.0000000000):0.0000000000,species_Dendrobium_denneanum__accession_code_LC192955.1:0.0000000000):0.0000000000,species_Dendrobium_lituiflorum__accession_code_LC490681.1:0.0000000000):0.0000000000,species_Dendrobium_lindleyi__accession_code_NC_071777.1:0.0000000000):0.0000000000,species_Dendrobium_gratiosissimum__accession_code_LC490406.1:0.0000000000):0.0000000000,species_Dendrobium_falconeri__accession_code_LC490395.1:0.0000000000):0.0000000000,species_Dendrobium_wardianum__accession_code_LC490664.1:0.0000000000):0.0000000000,species_Dendrobium_fimbriatum__accession_code_LC193521.1:0.0000000000):0.0000000000,species_Dendrobium_wilsonii__accession_code_LC193508.1:0.0000000000):0.0000000000,species_Dendrobium_aphyllum__accession_code_LC490390.1:0.0000000000):0.0000000000,species_Dendrobium_moniliforme__accession_code_MN200384.1:0.0000000000):0.0000000000,species_Dendrobium_gratiosissimum__accession_code_LC192958.1:0.0000000000):0.0000000000,species_Dendrobium_tetrapterum__accession_code_PP375114.1:0.0000000000):0.0000000000,species_Dendrobium_aphyllum__accession_code_LC490669.1:0.0000000000):0.0000000000,species_Dendrobium_flexicaule__accession_code_OQ360111.1:0.0000000000):0.0000000000,species_Dendrobium_sinense__accession_code_NC_067940.1:0.0000000000):0.0000000000,species_Dendrobium_pendulum__accession_code_LC490665.1:0.0000000000):0.0000000000,species_Dendrobium_scoriarum__accession_code_LC348850.1:0.0000000000):0.0000000000,species_Dendrobium_wardianum__accession_code_LC490661.1:0.0000000000):0.0000000000,species_Dendrobium_flexicaule__accession_code_NC_038076.1:0.0000000000):0.0000000000,species_Dendrobium_huoshanense__accession_code_MN617016.1:0.0000000000):0.0000000000,species_Dendrobium_hercoglossum__accession_code_LC490398.1:0.0000000000):0.0000000000,species_Dendrobium_falconeri__accession_code_LC490393.1:0.0000000000):0.0000000000,species_Bulbophyllum_gedangense__accession_code_MW161053.1:0.0000000000):0.0000000000,species_Dendrobium_nobile__accession_code_LC011413.1:0.0000000000):0.0000000000,species_Dendrobium_gratiosissimum__accession_code_LC490662.1:0.0000000000):0.0000000000,species_Dendrobium_nobile__accession_code_LC636120.1:0.0000000000):0.0000000000,species_Dendrobium_pseudotenellum__accession_code_NC_045854.1:0.0000000000):0.0000000000,species_Bulbophyllum_pectinatum__accession_code_LC556092.1:0.0000000000):0.0000000000,species_Anoectochilus_roxburghii__accession_code_KR779936.2:0.0000000000):0.0000000000,species_Dendrobium_falconeri__accession_code_LC490408.1:0.0000000000):0.0000000000,species_Dendrobium_huoshanense__accession_code_LC635349.1:0.0000000000):0.0000000000,species_Dendrobium_wangliangii__accession_code_NC_052727.1:0.0000000000):0.0000000000,species_Dendrobium_wardianum__accession_code_LC490666.1:0.0000000000):0.0000000000,species_Dendrobium_scoriarum__accession_code_LC348849.1:0.0000000000):0.0000000000,species_Dendrobium_crystallinum__accession_code_LC490678.1:0.0000000000):0.0000000000,species_Dendrobium_lindleyi__accession_code_PP375115.1:0.0000000000):0.0000000000,species_Dendrobium_hercoglossum__accession_code_LC192959.1:0.0000000000):0.0000000000,species_Dendrobium_crystallinum__accession_code_LC490676.1:0.0000000000):0.0000000000,species_Dendrobium_lohohense__accession_code_LC490670.1:0.0000000000):0.0000000000,species_Dendrobium_chrysotoxum__accession_code_LC193517.1:0.0000000000):0.0000000000,species_Dendrobium_flexicaule__accession_code_LC348856.1:0.0000000000):0.0000000000,species_Dendrobium_aduncum__accession_code_LC348857.1:0.0000000000):0.0000000000,species_Bulbophyllum_leopardinum__accession_code_LC642723.1:0.0000000000):0.0000000000,species_Dendrobium_hercoglossum__accession_code_LC490400.1:0.0000000000):0.0000000000,species_Dendrobium_devonianum__accession_code_LC490385.1:0.0000000000):0.0000000000,species_Dendrobium_aphyllum__accession_code_LC192953.1:0.0000000000):0.0000000000,species_Dendrobium_henryi__accession_code_LC193513.1:0.0000000000):0.0000000000,species_Dendrobium_wattii__accession_code_NC_045856.1:0.0000000000):0.0000000000,species_Dendrobium_thyrsiflorum__accession_code_MN306203.1:0.0000000000):0.0000000000,species_Dendrobium_crystallinum__accession_code_LC490677.1:0.0000000000):0.0000000000,species_Dendrobium_aduncum__accession_code_NC_038077.1:0.0000000000):0.0000000000,species_Dendrobium_terminale__accession_code_NC_071775.1:0.0000000000):0.0000000000,species_Dendrobium_scoriarum__accession_code_LC348851.1:0.0000000000):0.0000000000,species_Dendrobium_gratiosissimum__accession_code_LC490659.1:0.0000000000):0.0000000000,species_Dendrobium_wardianum__accession_code_LC192961.1:0.0000000000):0.0000000000,species_Dendrobium_longicornu__accession_code_MN227146.1:0.0000000000):0.0000000000,species_Dendrobium_lohohense__accession_code_LC490668.1:0.0000000000):0.0000000000,species_Dendrobium_pendulum__accession_code_LC490663.1:0.0000000000):0.0000000000,species_Dendrobium_chrysocrepis__accession_code_NC_045945.1:0.0000000000):0.0000000000,species_Dendrobium_moschatum__accession_code_NC_061572.1:0.0000000000):0.0000000000,species_Bulbophyllum_shanicum__accession_code_NC_088539.1:0.0000000000):0.0000000000,species_Dendrobium_thyrsiflorum__accession_code_NC_047439.1:0.0000000000):0.0000000000,species_Dendrobium_pendulum__accession_code_LC490698.1:0.0000000000):0.0000000000,species_Bulbophyllum_forrestii__accession_code_LC642719.1:0.0000000000):0.0000000000,species_Dendrobium_moniliforme__accession_code_MN200383.1:0.0000000000):0.0000000000,species_Dendrobium_linawianum__accession_code_NC_087858.1:0.0000000000):0.0000000000,species_Bulbophyllum_disciflorum__accession_code_LC498826.1:0.0000000000):0.0000000000,species_Bulbophyllum_triste__accession_code_NC_088540.1:0.0000000000):0.0000000000,species_Dendrobium_falconeri__accession_code_LC192957.1:0.0000000000):0.0000000000,species_Dendrobium_lituiflorum__accession_code_LC490680.1:0.0000000000):0.0000000000,species_Dendrobium_aduncum__accession_code_LC348859.1:0.0000000000):0.0000000000,species_Dendrobium_moniliforme__accession_code_MN200385.1:0.0000000000):0.0000000000,species_Dendrobium_strongylanthum__accession_code_NC_027691.1:0.0000000000):0.0000000000,species_Dendrobium_lohohense__accession_code_LC193516.1:0.0000000000):0.0000000000,species_Dendrobium_longicornu__accession_code_NC_071776.1:0.0000000000):0.0000000000,species_Alocasia_macrorrhizos__accession_code_KR296655.1:0.0000000000):0.0000000000,species_Dendrobium_devonianum__accession_code_LC490383.1:0.0000000000):0.0000000000,species_Dendrobium_chrysotoxum__accession_code_ON028637.1:0.0000000000):0.0000000000,species_Dendrobium_chrysanthum__accession_code_LC193514.1:0.0000000000):0.0000000000,species_Dendrobium_devonianum__accession_code_LC317045.1:0.0000000000):0.0000000000,species_Bulbophyllum_hirtum__accession_code_LC642724.1:0.0000000000):0.0000010000):0.0000010000,species_Bulbophyllum_flammuliferum__accession_code_NC_084215.1:0.0007393241):0.0000010000,(((species_Dendrobium_moniliforme__accession_code_MN617018.1:0.0000000000,species_Dendrobium_xichouense__accession_code_LC193520.1:0.0000000000):0.0000010000,species_Dendrobium_fanjingshanense__accession_code_LC193523.1:0.0000010000):0.0000010000,((((species_Dendrobium_huoshanense__accession_code_LC493899.1:0.0000000000,species_Dendrobium_huoshanense__accession_code_LC269310.1:0.0000000000):0.0000010000,species_Dendrobium_huoshanense__accession_code_LC493898.1:0.0000010000):0.0000010000,((((((((((((((species_Dendrobium_huoshanense__accession_code_LC490378.1:0.0000000000,species_Dendrobium_huoshanense__accession_code_LC490381.1:0.0000000000):0.0000000000,species_Dendrobium_wilsonii__accession_code_LC490391.1:0.0000000000):0.0000000000,species_Dendrobium_huoshanense__accession_code_LC490379.1:0.0000000000):0.0000000000,species_Dendrobium_wilsonii__accession_code_LC490388.1:0.0000000000):0.0000000000,species_Dendrobium_wilsonii__accession_code_LC490389.1:0.0000000000):0.0000000000,species_Dendrobium_huoshanense__accession_code_LC490382.1:0.0000000000):0.0000000000,species_Dendrobium_wilsonii__accession_code_LC490392.1:0.0000000000):0.0000000000,species_Dendrobium_huoshanense__accession_code_LC490374.1:0.0000000000):0.0000000000,species_Dendrobium_huoshanense__accession_code_LC490373.1:0.0000000000):0.0000000000,species_Dendrobium_huoshanense__accession_code_LC490207.1:0.0000000000):0.0000000000,species_Dendrobium_huoshanense__accession_code_LC490384.1:0.0000000000):0.0000000000,species_Dendrobium_huoshanense__accession_code_LC490380.1:0.0000000000):0.0000000000,species_Dendrobium_wilsonii__accession_code_LC490394.1:0.0000000000):0.0000010000,species_Dendrobium_huoshanense__accession_code_LC490375.1:0.0000010000):0.0000010000):0.0007407228,(((((((((((((species_Dendrobium_xichouense__accession_code_LC490656.1:0.0000000000,species_Dendrobium_moniliforme__accession_code_LC490652.1:0.0000000000):0.0000000000,species_Dendrobium_xichouense__accession_code_LC490657.1:0.0000000000):0.0000000000,species_Dendrobium_xichouense__accession_code_LC490658.1:0.0000000000):0.0000000000,species_Dendrobium_fanjingshanense__accession_code_LC490405.1:0.0000000000):0.0000000000,species_Dendrobium_fanjingshanense__accession_code_LC490653.1:0.0000000000):0.0000000000,species_Dendrobium_fanjingshanense__accession_code_LC490372.1:0.0000000000):0.0000000000,species_Dendrobium_moniliforme__accession_code_LC490387.1:0.0000000000):0.0000000000,species_Dendrobium_fanjingshanense__accession_code_LC490407.1:0.0000000000):0.0000000000,species_Dendrobium_moniliforme__accession_code_LC490377.1:0.0000000000):0.0000000000,species_Dendrobium_fanjingshanense__accession_code_LC490660.1:0.0000000000):0.0000000000,species_Dendrobium_moniliforme__accession_code_LC490386.1:0.0000000000):0.0000000000,species_Dendrobium_fanjingshanense__accession_code_LC490654.1:0.0000000000):0.0000010000,species_Dendrobium_xichouense__accession_code_LC490655.1:0.0000010000):0.0000010000):0.0096933419):0.0007389354):0.0000010000,species_Dendrobium_ellipsophyllum__accession_code_LC193519.1:0.0014788917):0.0000010000,species_Dendrobium_porphyrochilum__accession_code_PP479730.1:0.0000010000):0.0000010000,species_Dendrobium_heterocarpum__accession_code_NC_068067.1:0.0007385994):0.0000010000,species_Dendrobium_sulcatum__accession_code_NC_084375.1:0.0014788926):0.0000010000,species_Bulbophyllum_ambrosia__accession_code_NC_088536.1:0.0007385040):0.0000010000,((((((((((((((((((((((((((((species_Dendrobium_officinale__accession_code_PP503964.1:0.0000000000,species_Dendrobium_shixingense__accession_code_LC348722.1:0.0000000000):0.0000000000,species_Dendrobium_officinale__accession_code_LC348524.1:0.0000000000):0.0000000000,species_Dendrobium_shixingense__accession_code_NC_038078.1:0.0000000000):0.0000000000,species_Dendrobium_officinale__accession_code_LC348532.1:0.0000000000):0.0000000000,species_Dendrobium_nobile__accession_code_KX377961.1:0.0000000000):0.0000000000,species_Dendrobium_officinale__accession_code_LC348526.1:0.0000000000):0.0000000000,species_Dendrobium_officinale__accession_code_LC348720.1:0.0000000000):0.0000000000,species_Dendrobium_shixingense__accession_code_LC348863.1:0.0000000000):0.0000000000,species_Dendrobium_officinale__accession_code_LC348525.1:0.0000000000):0.0000000000,species_Dendrobium_officinale__accession_code_LC348725.1:0.0000000000):0.0000000000,species_Dendrobium_officinale__accession_code_LC348529.1:0.0000000000):0.0000000000,species_Dendrobium_officinale__accession_code_LC348528.1:0.0000000000):0.0000000000,species_Dendrobium_officinale__accession_code_LC348527.1:0.0000000000):0.0000000000,species_Dendrobium_shixingense__accession_code_LC348862.1:0.0000000000):0.0000000000,species_Dendrobium_officinale__accession_code_LC636123.1:0.0000000000):0.0000000000,species_Dendrobium_officinale__accession_code_LC339828.1:0.0000000000):0.0000000000,species_Dendrobium_officinale__accession_code_LC348530.1:0.0000000000):0.0000000000,species_Dendrobium_shixingense__accession_code_LC348861.1:0.0000000000):0.0000000000,species_Dendrobium_officinale__accession_code_KJ862886.1:0.0000000000):0.0000000000,species_Dendrobium_officinale__accession_code_LC348522.1:0.0000000000):0.0000000000,species_Dendrobium_officinale__accession_code_MN617017.1:0.0000000000):0.0000000000,species_Dendrobium_officinale__accession_code_LC348721.1:0.0000000000):0.0000000000,species_Dendrobium_candidum__accession_code_MZ129032.1:0.0000000000):0.0000000000,species_Dendrobium_catenatum__accession_code_NC_037361.1:0.0000000000):0.0000000000,species_Dendrobium_shixingense__accession_code_LC348724.1:0.0000000000):0.0000000000,species_Dendrobium_shixingense__accession_code_LC348723.1:0.0000000000):0.0000010000,(species_Dendrobium_officinale__accession_code_OR387324.1:0.0000010000,species_Dendrobium_officinale__accession_code_LC348521.1:0.0007391729):0.0000010000):0.0000010000,(((species_Dendrobium_bellatulum__accession_code_NC_037700.1:0.0000010000,species_Dendrobium_candidum__accession_code_NC_035745.1:0.0000010000):0.0007425776,((species_Dendrobium_shixingense__accession_code_LC348726.1:0.0000000000,species_Dendrobium_officinale__accession_code_LC348520.1:0.0000000000):0.0000010000,species_Dendrobium_officinale__accession_code_LC348523.1:0.0000010000):0.0000010000):0.0000010000,species_Dendrobium_officinale__accession_code_NC_024019.1:0.0037169089):0.0000010000):0.0007387602):0.0000010000,(species_Bulbophyllum_crassipes__accession_code_NC_088537.1:0.0000010000,species_Bulbophyllum_orientale__accession_code_LC642725.1:0.0000010000):0.0014789113):0.0000010000,((((((species_Dendrobium_devonianum__accession_code_OR231924.1:0.0000000000,species_Dendrobium_primulinum__accession_code_LC635345.1:0.0000000000):0.0000000000,species_Dendrobium_primulinum__accession_code_LC490399.1:0.0000000000):0.0000000000,species_Dendrobium_parishii__accession_code_LC193518.1:0.0000000000):0.0000000000,species_Dendrobium_primulinum__accession_code_LC490397.1:0.0000000000):0.0000000000,species_Dendrobium_primulinum__accession_code_LC490376.1:0.0000000000):0.0000010000,species_Dendrobium_primulinum__accession_code_NC_035321.1:0.0000010000):0.0007392767):0.0000010000,species_Dendrobium_thyrsiflorum__accession_code_LC528136.1:0.0000010000):0.0000010000,species_Dendrobium_naungmungense__accession_code_NC_061009.1:0.0007395298):0.0000010000,species_Dendrobium_pendulum__accession_code_NC_029705.1:0.0000010000):0.0000010000,(((((species_Dendrobium_brymerianum__accession_code_LC794134.1:0.0000000000,species_Dendrobium_brymerianum__accession_code_LC192954.1:0.0000000000):0.0000000000,species_Dendrobium_brymerianum__accession_code_LC794131.1:0.0000000000):0.0000000000,species_Dendrobium_brymerianum__accession_code_LC794130.1:0.0000000000):0.0000000000,species_Dendrobium_brymerianum__accession_code_LC794132.1:0.0000000000):0.0000010000,species_Dendrobium_brymerianum__accession_code_LC794133.1:0.0000010000):0.0007392182):0.0000010000,species_Dendrobium_jenkinsii__accession_code_LC193515.1:0.0007391381):0.0000010000,species_Dendrobium_densiflorum__accession_code_NC_054181.1:0.0007392178):0.0000010000,(species_Dendrobium_capillipes__accession_code_NC_072707.1:0.0000010000,species_Dendrobium_ochreatum__accession_code_MW665324.1:0.0007391366):0.0007393425):0.0000010000,species_Dendrobium_odiosum__accession_code_NC_067711.1:0.0007385995):0.0000010000,species_Bulbophyllum_odoratissimum__accession_code_LC642720.1:0.0007392339):0.0000010000,(((species_Dendrobium_cariniferum__accession_code_NC_080348.1:0.0000000000,species_Dendrobium_williamsonii__accession_code_OK173601.1:0.0000000000):0.0000000000,species_Dendrobium_cariniferum__accession_code_OK173600.1:0.0000000000):0.0000010000,species_Brachypterum_eriocarpum__accession_code_NC_062796.1:0.0000010000):0.0014790599):0.0000010000,(species_Dendrobium_scoriarum__accession_code_NC_038079.1:0.0000000000,species_Dendrobium_flexicaule__accession_code_LC348965.1:0.0000000000):0.0000010000):0.0000020480,((species_Dendrobium_chrysanthum__accession_code_LC490684.1:0.0000000000,species_Dendrobium_chrysanthum__accession_code_LC490682.1:0.0000000000):0.0000010000,species_Dendrobium_chrysanthum__accession_code_LC490683.1:0.0000010000):0.0014789410):0.0000026830,(species_Dendrobium_loddigesii__accession_code_NC_036355.1:0.0007455730,((((species_Dendrobium_loddigesii__accession_code_ON028638.1:0.0000000000,species_Dendrobium_loddigesii__accession_code_LC490401.1:0.0000000000):0.0000000000,species_Dendrobium_loddigesii__accession_code_LC490396.1:0.0000000000):0.0000000000,species_Dendrobium_loddigesii__accession_code_LC490673.1:0.0000000000):0.0000010000,species_Dendrobium_loddigesii__accession_code_LC490674.1:0.0000010000):0.0000010000):0.0007400392):0.0016114963):0.0000022820):0.0000010000):0.0000010000,((((((species_Coelogyne_mandarinorum__accession_code_OR687510.1:0.0000000000,species_Coelogyne_niana__accession_code_NC_067985.1:0.0000000000):0.0000000000,species_Coelogyne_uniflora__accession_code_NC_052740.1:0.0000000000):0.0000000000,species_Coelogyne_chen_tsii__accession_code_ON880556.1:0.0000000000):0.0000000000,species_Coelogyne_tricallosa__accession_code_OR687499.1:0.0000000000):0.0000000000,species_Coelogyne_protracta__accession_code_NC_067987.1:0.0000000000):0.0000000000,species_Coelogyne_missionariorum__accession_code_NC_067984.1:0.0000000000):0.0000010000):0.0000010000,((((((((((species_Coelogyne_prolifera__accession_code_PQ723625.1:0.0000000000,species_Coelogyne_barbata__accession_code_NC_050858.1:0.0000000000):0.0000000000,species_Coelogyne_fimbriata__accession_code_MT705722.1:0.0000000000):0.0000000000,species_Coelogyne_fimbriata__accession_code_MT747431.1:0.0000000000):0.0000000000,species_Coelogyne_fimbriata__accession_code_NC_050687.1:0.0000000000):0.0000000000,species_Coelogyne_ovalis__accession_code_NC_061977.1:0.0000000000):0.0000000000,species_Coelogyne_chen_tsii__accession_code_NC_057974.1:0.0000000000):0.0000000000,species_Coelogyne_fimbriata__accession_code_MK946948.1:0.0000000000):0.0000010000,species_Coelogyne_fimbriata__accession_code_PQ723623.1:0.0000010000):0.0007401561,((((((((((((((species_Coelogyne_flaccida__accession_code_PQ723624.1:0.0000000000,species_Coelogyne_viscosa__accession_code_OR687507.1:0.0000000000):0.0000000000,species_Coelogyne_corymbosa__accession_code_OR687502.1:0.0000000000):0.0000000000,species_Coelogyne_punctulata__accession_code_OR687505.1:0.0000000000):0.0000000000,species_Coelogyne_cristata__accession_code_OR687503.1:0.0000000000):0.0000000000,species_Coelogyne_pallida__accession_code_NC_067986.1:0.0000000000):0.0000000000,species_Coelogyne_imbricata__accession_code_NC_048955.1:0.0000000000):0.0000000000,species_Coelogyne_imbricata__accession_code_ON880554.1:0.0000000000):0.0000000000,species_Coelogyne_flaccida__accession_code_OR687504.1:0.0000000000):0.0000000000,species_Coelogyne_corymbosa__accession_code_NC_062713.1:0.0000000000):0.0000000000,species_Coelogyne_articulata__accession_code_NC_050859.1:0.0000000000):0.0000000000,species_Coelogyne_articulata__accession_code_ON880551.1:0.0000000000):0.0000000000,species_Coelogyne_flaccida__accession_code_NC_063910.1:0.0000000000):0.0000010000,(((species_Coelogyne_porrecta__accession_code_OR687513.1:0.0000000000,species_Dendrobium_chrysotoxum__accession_code_NC_028549.1:0.0000000000):0.0000010000,species_Coelogyne_fusca__accession_code_OR687512.1:0.0000010000):0.0007403407,(species_Coelogyne_chinensis__accession_code_OQ985351.1:0.0000010000,species_Coelogyne_chinensis__accession_code_NC_067982.1:0.0000010000):0.0007411789):0.0000010000):0.0000010000,species_Coelogyne_gardneriana__accession_code_OR687511.1:0.0000010000):0.0000010000):0.0007399334,species_Coelogyne_cootesii__accession_code_OR687509.1:0.0007403447):0.0007402154):0.0000010000,(species_Oberonioides_microtatantha__accession_code_PQ571156.1:0.0000010000,species_Oberonioides_microtatantha__accession_code_NC_052924.1:0.0007391647):0.0014795084):0.0000026227,(((species_Thunia_alba__accession_code_NC_056197.1:0.0000000000,species_Thunia_alba__accession_code_OL809658.1:0.0000000000):0.0000000000,species_Thunia_alba__accession_code_MZ337618.1:0.0000000000):0.0000010000,species_Thunia_alba__accession_code_OL809659.1:0.0000010000):0.0022204064):0.0000010000,(species_Coelogyne_tricallosa__accession_code_PQ723627.1:0.0000010000,species_Malaxis_monophyllos__accession_code_PQ571154.1:0.0007385281):0.0007390788):0.0000029866,species_Arundina_graminifolia__accession_code_MN171408.1:0.0014799172):0.0000010000,species_Phaius_hainanensis__accession_code_NC_057607.1:0.0014814640):0.0000010000,(species_Trichotosia_velutina__accession_code_OR544616.1:0.0000010000,species_Oxystophyllum_changjiangense__accession_code_LC579430.1:0.0007389514):0.0014833395):0.0000021242,((species_Tridactyle_tridactylites__accession_code_NC_061373.1:0.0029622878,((species_Angraecum_sororium__accession_code_NC_086705.1:0.0000010000,species_Angraecum_sesquipedale__accession_code_NC_086704.1:0.0007388156):0.0000010000,(species_Angraecum_lecomtei__accession_code_NC_086703.1:0.0000010000,species_Angraecum_borbonicum__accession_code_NC_086702.1:0.0000010000):0.0007387067):0.0007391781):0.0014796139,(species_Polystachya_bennettiana__accession_code_NC_066148.1:0.0007390727,(species_Polystachya_tenuissima__accession_code_NC_066147.1:0.0000010000,(species_Polystachya_adansoniae__accession_code_NC_066146.1:0.0007394825,(species_Polystachya_dendrobiiflora__accession_code_NC_066145.1:0.0022218649,(species_Polystachya_modesta__accession_code_NC_066149.1:0.0000010000,species_Polystachya_concreta__accession_code_NC_066150.1:0.0000010000):0.0007390656):0.0000010000):0.0000010000):0.0000010000):0.0007393215):0.0007391424):0.0000010000,species_Liparis_tsii__accession_code_PQ571153.1:0.0059380257):0.0000010000,(((((((((((species_Neofinetia_xichangense__accession_code_NC_047197.1:0.0000000000,species_Vanda_falcata__accession_code_KT726909.1:0.0000000000):0.0000000000,species_Vanda_falcata__accession_code_NC_036372.1:0.0000000000):0.0000010000,species_Neofinetia_richardsiana__accession_code_NC_036373.1:0.0000010000):0.0014786208,species_Pendulorchis_himalaica__accession_code_NC_041513.1:0.0014785703):0.0000010000,(((((((((((((((((((((species_Vanda_pumila__accession_code_PQ009220.1:0.0000000000,species_Holcoglossum_weixiense__accession_code_NC_041521.1:0.0000000000):0.0000000000,species_Holcoglossum_nujiangense__accession_code_MK442930.1:0.0000000000):0.0000000000,species_Holcoglossum_nagalandense__accession_code_NC_041514.1:0.0000000000):0.0000000000,species_Vanda_concolor__accession_code_NC_048458.1:0.0000000000):0.0000000000,species_Holcoglossum_omeiense__accession_code_NC_064528.1:0.0000000000):0.0000000000,species_Holcoglossum_lingulatum__accession_code_NC_041465.1:0.0000000000):0.0000000000,species_Vanda_brunnea__accession_code_NC_041522.1:0.0000000000):0.0000000000,species_Vanda_coerulescens__accession_code_MN711650.1:0.0000000000):0.0000000000,species_Vanda_coelestis__accession_code_NC_086850.1:0.0000000000):0.0000000000,species_Holcoglossum_flavescens__accession_code_MK442926.1:0.0000000000):0.0000000000,species_Holcoglossum_nujiangense__accession_code_NC_041515.1:0.0000000000):0.0000000000,species_Vanda_flabellata__accession_code_PP003956.1:0.0000000000):0.0000000000,species_Holcoglossum_flavescens__accession_code_NC_041512.1:0.0000000000):0.0000000000,species_Holcoglossum_rupestre__accession_code_NC_041517.1:0.0000000000):0.0000000000,species_Vanda_subconcolor__accession_code_NC_047413.1:0.0000000000):0.0000000000,species_Holcoglossum_quasipinifolium__accession_code_NC_041516.1:0.0000000000):0.0000000000,species_Holcoglossum_sinicum__accession_code_NC_041518.1:0.0000000000):0.0000000000,species_Holcoglossum_tsii__accession_code_NC_048459.1:0.0000000000):0.0000000000,species_Holcoglossum_wangii__accession_code_NC_041520.1:0.0000000000):0.0000000000,species_Holcoglossum_amesianum__accession_code_NC_041511.1:0.0000000000):0.0000000000,species_Holcoglossum_singchianum__accession_code_MN732560.1:0.0000000000):0.0000010000):0.0000010000,species_Vanda_ampullacea__accession_code_PQ009217.1:0.0000010000):0.0000010000,(species_Holcoglossum_kimballianum__accession_code_MZ681477.1:0.0007388981,species_Holcoglossum_subulifolium__accession_code_NC_041519.1:0.0007387269):0.0000010000):0.0000010000,(species_Vanda_cristata__accession_code_PQ009219.1:0.0000010000,species_Vanda_coerulea__accession_code_PQ009218.1:0.0000010000):0.0000010000):0.0014734675,((((((species_Papilionanthe_teres__accession_code_MZ681476.1:0.0014807522,species_Papilionanthe_motuoensis__accession_code_OR772949.1:0.0007389298):0.0000010000,(((((((((((((species_Cleisostoma_longioperculatum__accession_code_MN124423.1:0.0014800338,species_Uncifera_acuminata__accession_code_MN124433.1:0.0022196044):0.0000010000,(((((species_Cleisostoma_crochetii__accession_code_MN124440.1:0.0000000000,species_Cleisostoma_striatum__accession_code_MN124425.1:0.0000000000):0.0000000000,species_Sarcoglyphis_smithiana__accession_code_MN124408.1:0.0000000000):0.0000000000,species_Cleisostoma_rostratum__accession_code_MN124415.1:0.0000000000):0.0000000000,species_Smitinandia_micrantha__accession_code_MN124406.1:0.0000000000):0.0000000000,species_Vandopsis_gigantea__accession_code_MN124403.1:0.0000000000):0.0000010000):0.0000010000,(((((((((((species_Pelatantheria_scolopendrifolia__accession_code_NC_035829.1:0.0000000000,species_Pelatantheria_scolopendrifolia__accession_code_MG752973.1:0.0000000000):0.0000000000,species_Pelatantheria_scolopendrifolia__accession_code_MG752972.1:0.0000000000):0.0000000000,species_Schoenorchis_tixieri__accession_code_MN124407.1:0.0000000000):0.0000000000,species_Cleisostoma_arietinum__accession_code_MN124420.1:0.0000000000):0.0000010000,(species_Cleisostoma_williamsonii__accession_code_MN124426.1:0.0007386125,species_Cleisostoma_fuerstenbergianum__accession_code_MN124417.1:0.0014788729):0.0000010000):0.0000010000,(species_Cleisomeria_lanatum__accession_code_MN124442.1:0.0007383874,species_Pelatantheria_rivesii__accession_code_MN124412.1:0.0007387203):0.0000010000):0.0000010000,species_Cleisostoma_simondii__accession_code_MN124424.1:0.0000010000):0.0000026953,species_Schoenorchis_seidenfadenii__accession_code_MN124434.1:0.0014792006):0.0007387986,species_Vandopsis_lissochiloides__accession_code_MN124443.1:0.0007389615):0.0000010000,(species_Stereochilus_dalatensis__accession_code_MN124431.1:0.0000010000,(species_Cleisostoma_linearilobatum__accession_code_MN124422.1:0.0007383746,(species_Diploprora_championii__accession_code_MN124414.1:0.0000010000,species_Diploprora_championii__accession_code_MN124409.1:0.0000010000):0.0007390913):0.0000022457):0.0000010000):0.0000010000,species_Cleisostoma_birmanicum__accession_code_MN124421.1:0.0000010000):0.0000010000):0.0000010000,species_Cleisostoma_paniculatum__accession_code_MN124416.1:0.0007390614):0.0007390613,(species_Pomatocalpa_diffusum__accession_code_NC_086716.1:0.0007386893,species_Gastrochilus_fuscopunctatus__accession_code_NC_035830.1:0.0000010000):0.0007403020):0.0000010000,((((species_Gastrochilus_yunnanensis__accession_code_PP963520.1:0.0000000000,species_Gastrochilus_calceolaris__accession_code_MN124413.1:0.0000000000):0.0000000000,species_Gastrochilus_bellinus__accession_code_MN124427.1:0.0000000000):0.0000000000,species_Gastrochilus_calceolaris__accession_code_NC_042686.1:0.0000000000):0.0000010000,species_Gastrochilus_malipoensis__accession_code_PP963518.1:0.0000010000):0.0007394289):0.0000010000,(((((((((species_Gastrochilus_prionophyllus__accession_code_PP963519.1:0.0000000000,species_Gastrochilus_bigibbus__accession_code_MN124439.1:0.0000000000):0.0000000000,species_Gastrochilus_gongshanensis__accession_code_MN124438.1:0.0000000000):0.0000000000,species_Gastrochilus_sinensis__accession_code_NC_080211.1:0.0000000000):0.0000000000,species_Gastrochilus_formosanus__accession_code_MN124435.1:0.0000000000):0.0000000000,species_Gastrochilus_acinacifolius__accession_code_PP963516.1:0.0000000000):0.0000000000,species_Gastrochilus_japonicus__accession_code_NC_035833.1:0.0000000000):0.0000000000,species_Gastrochilus_obliquus__accession_code_MN124429.1:0.0000000000):0.0000000000,species_Gastrochilus_somae__accession_code_MN124436.1:0.0000000000):0.0000010000,species_Gastrochilus_distichus__accession_code_PP963517.1:0.0000010000):0.0000010000):0.0000010000,species_Haraella_retrocalla__accession_code_NC_072971.1:0.0007392232):0.0000010000,species_Gastrochilus_guangtungensis__accession_code_MN124428.1:0.0007391067):0.0007401215,(((((species_Trichoglottis_subviolacea__accession_code_NC_083139.1:0.0000000000,species_Trichoglottis_cirrhifera__accession_code_NC_083135.1:0.0000000000):0.0000000000,species_Trichoglottis_latisepala__accession_code_MN124432.1:0.0000000000):0.0000000000,species_Trichoglottis_philippinensis__accession_code_MN124404.1:0.0000000000):0.0000000000,species_Trichoglottis_lanceolaria__accession_code_NC_083137.1:0.0000000000):0.0000010000,species_Trichoglottis_orchidea__accession_code_NC_083138.1:0.0000010000):0.0007389638):0.0000010000,(species_Trichoglottis_ionosma__accession_code_NC_083136.1:0.0000000000,species_Acampe_papillosa__accession_code_MN124418.1:0.0000000000):0.0000010000):0.0000010000,species_Acampe_rigida__accession_code_MN124419.1:0.0000010000):0.0000010000,species_Vandopsis_undulata__accession_code_MN124402.1:0.0007389905):0.0007393270):0.0000010000,((((((species_Thrixspermum_taeniophyllum__accession_code_PV433242.1:0.0000000000,species_Thrixspermum_tsii__accession_code_MN725094.1:0.0000000000):0.0000010000,species_Thrixspermum_japonicum__accession_code_NC_035831.2:0.0000010000):0.0000010000,((species_Thrixspermum_amplexicaule__accession_code_PP097815.1:0.0000010000,species_Thrixspermum_amplexicaule__accession_code_NC_060310.1:0.0000010000):0.0000010000,species_Thrixspermum_centipeda__accession_code_NC_054174.1:0.0007381206):0.0007383807):0.0014793094,((((((((((species_Chiloschista_yunnanensis__accession_code_MZ681474.1:0.0000000000,species_Chiloschista_viridiflava__accession_code_NC_082916.1:0.0000000000):0.0000000000,species_Chiloschista_exuperei__accession_code_NC_072256.1:0.0000000000):0.0000000000,species_Chiloschista_parishii__accession_code_NC_071783.1:0.0000000000):0.0000000000,species_Chiloschista_yunnanensis__accession_code_OP953689.1:0.0000000000):0.0000000000,species_Chiloschista_yunnanensis__accession_code_NC_067616.1:0.0000000000):0.0000000000,species_Taeniophyllum_pusillum__accession_code_NC_082915.1:0.0000000000):0.0000000000,species_Chiloschista_guangdongensis__accession_code_NC_082913.1:0.0000000000):0.0000010000,species_Chiloschista_guangdongensis__accession_code_MZ681473.1:0.0000010000):0.0000010000,species_Chiloschista_lunifera__accession_code_NC_082914.1:0.0007385831):0.0000010000,(species_Chiloschista_exuperei__accession_code_MZ681472.1:0.0000010000,species_Chiloschista_exuperei__accession_code_OP953683.1:0.0000010000):0.0007391896):0.0014798002):0.0000010000,((species_Phalaenopsis_subparishii__accession_code_NC_085592.1:0.0000010000,species_Phalaenopsis_japonica__accession_code_NC_046808.1:0.0007387490):0.0007391214,((species_Paraphalaenopsis_laycockii__accession_code_NC_082048.1:0.0000000000,species_Paraphalaenopsis_labukensis__accession_code_NC_082046.1:0.0000000000):0.0000010000,species_Paraphalaenopsis_denevei__accession_code_NC_082047.1:0.0000010000):0.0007393108):0.0000010000):0.0000010000,(((((((((((((((species_Phalaenopsis_wilsonii__accession_code_MZ681481.1:0.0000000000,species_Nothodoritis_zhejiangensis__accession_code_NC_072560.1:0.0000000000):0.0000000000,species_Phalaenopsis_wilsonii__accession_code_NC_057488.1:0.0000000000):0.0000000000,species_Phalaenopsis_braceana__accession_code_NC_072257.1:0.0000000000):0.0000000000,species_Phalaenopsis_wilsonii__accession_code_MW194929.1:0.0000000000):0.0000000000,species_Phalaenopsis_wilsonii__accession_code_OP235489.1:0.0000000000):0.0000000000,species_Nothodoritis_zhejiangensis__accession_code_MW646088.1:0.0000000000):0.0000000000,species_Phalaenopsis_lowii__accession_code_NC_050652.1:0.0000000000):0.0000000000,species_Phalaenopsis_wilsonii__accession_code_OP723311.1:0.0000000000):0.0000000000,species_Phalaenopsis_zhejiangensis__accession_code_MZ326749.1:0.0000000000):0.0000000000,species_Phalaenopsis_stobartiana__accession_code_OP235488.1:0.0000000000):0.0000000000,species_Phalaenopsis_stobartiana__accession_code_NC_059917.1:0.0000000000):0.0000010000,(species_Phalaenopsis_zhejiangensis__accession_code_NC_081961.1:0.0000010000,(((species_Phalaenopsis_malipoensis__accession_code_NC_060875.1:0.0000010000,species_Phalaenopsis_lobbii__accession_code_NC_059699.1:0.0000010000):0.0007382866,(species_Phalaenopsis_mannii__accession_code_MZ681482.1:0.0000010000,species_Phalaenopsis_mannii__accession_code_NC_050940.1:0.0000010000):0.0014778854):0.0000010000,species_Phalaenopsis_pulcherrima__accession_code_MG459020.1:0.0014772913):0.0000010000):0.0000010000):0.0000010000,species_Phalaenopsis_deliciosa__accession_code_NC_067938.1:0.0007383646):0.0000010000,(species_Phalaenopsis_equestris__accession_code_NC_017609.1:0.0007388475,(species_Phalaenopsis_hybrid__accession_code_NC_025593.1:0.0000010000,species_Phalaenopsis_aphrodite__accession_code_NC_007499.1:0.0000010000):0.0014787229):0.0007370841):0.0007384752,(species_Phalaenopsis_difformis__accession_code_MZ681479.1:0.0000010000,species_Phalaenopsis_difformis__accession_code_PP868376.1:0.0014776113):0.0014791172):0.0000010000):0.0000010000):0.0000010000,(((((((((((((((species_Luisia_magniflora__accession_code_MZ681478.1:0.0000000000,species_Luisia_trichorhiza__accession_code_NC_086701.1:0.0000000000):0.0000000000,species_Renanthera_citrina__accession_code_NC_066482.1:0.0000000000):0.0000000000,species_Renanthera_imschootiana__accession_code_NC_066484.1:0.0000000000):0.0000000000,species_Aerides_falcata__accession_code_NC_082040.1:0.0000000000):0.0000000000,species_Luisia_thailandica__accession_code_NC_086700.1:0.0000000000):0.0000000000,species_Renanthera_coccinea__accession_code_NC_066483.1:0.0000000000):0.0000000000,species_Luisia_amesiana__accession_code_NC_086698.1:0.0000000000):0.0000000000,species_Aerides_lawrenceae__accession_code_NC_082042.1:0.0000000000):0.0000000000,species_Aerides_quinquevulnera__accession_code_NC_082044.1:0.0000000000):0.0000000000,species_Renanthera_citrina__accession_code_OP131935.1:0.0000000000):0.0000000000,species_Luisia_morsei__accession_code_NC_086699.1:0.0000000000):0.0000000000,species_Aerides_crassifolia__accession_code_NC_082041.1:0.0000000000):0.0000000000,species_Luisia_hancockii__accession_code_OR948795.1:0.0000000000):0.0000000000,species_Renanthera_citrina__accession_code_MZ959043.1:0.0000000000):0.0000000000,species_Aerides_odorata__accession_code_NC_082043.1:0.0000000000):0.0000010000):0.0000010000,(species_Renanthera_imschootiana__accession_code_OP131933.1:0.0000010000,(species_Luisia_hancockii__accession_code_NC_080893.1:0.0007393270,species_Pennilabium_yunnanense__accession_code_NC_067615.1:0.0014781129):0.0000010000):0.0000010000):0.0000010000,species_Renanthera_coccinea__accession_code_OP131934.1:0.0014786077):0.0000010000):0.0000010000,(((species_Aerides_rosea__accession_code_PP003955.1:0.0000010000,species_Aerides_rosea__accession_code_NC_082045.1:0.0000010000):0.0007398739,((species_Phalaenopsis_parishii__accession_code_MZ681480.1:0.0000000000,species_Phalaenopsis_hygrochila__accession_code_MN124430.1:0.0000000000):0.0000010000,species_Phalaenopsis_yingjiangensis__accession_code_NC_067617.1:0.0000010000):0.0007400390):0.0000010000,species_Taeniophyllum_glandulosum__accession_code_MZ681475.1:0.0051911644):0.0007379854):0.0022084246,(species_Mengzia_foliosa__accession_code_NC_082055.1:0.0007396839,(((species_Dendrobium_crepidatum__accession_code_LC490675.1:0.0000000000,species_Dendrobium_crepidatum__accession_code_LC193509.1:0.0000000000):0.0000000000,species_Dendrobium_crepidatum__accession_code_LC490403.1:0.0000000000):0.0000010000,species_Dendrobium_crepidatum__accession_code_LC490404.1:0.0000010000):0.0022210762):0.0000010000):0.0007364830):0.0000024653,species_Agrostophyllum_callosum__accession_code_MN990432.1:0.0014770915):0.0000010000,(((((species_Pleione_saxicola__accession_code_NC_063642.1:0.0014794246,((((species_Pleione_aurita__accession_code_NC_063659.1:0.0000000000,species_Pleione_praecox__accession_code_MZ958821.2:0.0000000000):0.0000000000,species_Pleione_grandiflora__accession_code_NC_063651.1:0.0000000000):0.0000000000,species_Pleione_yunnanensis__accession_code_OK047493.2:0.0000000000):0.0000010000,species_Pleione_microphylla__accession_code_NC_063657.1:0.0000010000):0.0007394414):0.0000010000,((((((((((species_Pleione_hui__accession_code_PP856694.1:0.0000000000,species_Pleione_coronaria__accession_code_NC_063639.1:0.0000000000):0.0000000000,species_Pleione_albiflora__accession_code_NC_063635.1:0.0000000000):0.0000000000,species_Pleione_arunachalensis__accession_code_NC_063638.1:0.0000000000):0.0000000000,species_Pleione_limprichtii__accession_code_OK047494.1:0.0000000000):0.0000000000,species_Pleione_formosana__accession_code_NC_042197.1:0.0000000000):0.0000000000,species_Pleione_hookeriana__accession_code_NC_063652.1:0.0000000000):0.0000000000,species_Pleione_limprichtii__accession_code_NC_063641.1:0.0000000000):0.0000000000,species_Pleione_humilis__accession_code_NC_063640.1:0.0000000000):0.0000000000,species_Pleione_formosana__accession_code_OK047492.2:0.0000000000):0.0000010000,species_Pleione_dilamellata__accession_code_NC_063656.1:0.0000010000):0.0000010000):0.0000010000,species_Pleione_yunnanensis__accession_code_NC_063655.1:0.0007391464):0.0000010000,species_Pleione_bulbocodioides__accession_code_NC_036342.1:0.0007389656):0.0007383682,(((((species_Pleione_vietnamensis__accession_code_NC_063654.1:0.0000000000,species_Pleione_hookeriana__accession_code_MZ958823.2:0.0000000000):0.0000000000,species_Pleione_maculata__accession_code_MT954966.1:0.0000000000):0.0000000000,species_Pleione_maculata__accession_code_NC_060342.1:0.0000000000):0.0000010000,species_Pleione_scopulorum__accession_code_NC_063643.1:0.0000010000):0.0000010000,species_Pleione_praecox__accession_code_NC_063653.1:0.0007395056):0.0007404434):0.0007404434):0.0000010000,species_Liparis_brunnea__accession_code_PQ571150.1:0.0000010000):0.0000010000,(((((((species_Coelogyne_bulleyia__accession_code_PQ723622.1:0.0000000000,species_Coelogyne_leveilleana__accession_code_NC_067983.1:0.0000000000):0.0000000000,species_Coelogyne_kouytcheensis__accession_code_MT610370.1:0.0000000000):0.0000000000,species_Coelogyne_wenshanica__accession_code_NC_067989.1:0.0000000000):0.0000000000,species_Coelogyne_kouytcheensis__accession_code_ON880563.1:0.0000000000):0.0000000000,species_Coelogyne_bulleyia__accession_code_MN822195.1:0.0000000000):0.0000000000,species_Coelogyne_kouytcheensis__accession_code_NC_050285.1:0.0000000000):0.0000010000,species_Coelogyne_bulleyia__accession_code_OR687500.1:0.0000010000):0.0007395013):0.0000010000,(species_Thuniopsis_cleistogama__accession_code_NC_062961.1:0.0000010000,species_Thuniopsis_cleistogama__accession_code_OL809661.1:0.0000010000):0.0014794178):0.0000024653,(((((((((((((((((((species_Corallorhiza_trifida__accession_code_NC_025662.1:0.0014789858,species_Corallorhiza_trifida__accession_code_MG874036.1:0.0000010000):0.0022247641,species_Corallorhiza_trifida__accession_code_MN990435.1:0.0007361312):0.0037180099,((((species_Corallorhiza_maculata__accession_code_KM390016.1:0.0007291665,species_Corallorhiza_maculata__accession_code_NC_046814.1:0.0007290549):0.0000010000,species_Corallorhiza_maculata__accession_code_KM390014.1:0.0000010000):0.0000010000,species_Corallorhiza_mertensiana__accession_code_NC_025661.1:0.0029215173):0.0023991536,species_Corallorhiza_macrantha__accession_code_NC_025660.1:0.0007441344):0.0007973266):0.0000010000,species_Corallorhiza_maculata__accession_code_KM390015.1:0.0014835254):0.0000010000,(species_Corallorhiza_wisteriana__accession_code_NC_025663.1:0.0007407835,species_Corallorhiza_odontorhiza__accession_code_NC_025664.1:0.0007412103):0.0014838980):0.0000010000,species_Corallorhiza_bulbosa__accession_code_NC_025659.1:0.0014834423):0.0015961744,(((species_Corallorhiza_striata__accession_code_NC_040978.1:0.0000010000,species_Corallorhiza_striata__accession_code_MG874039.1:0.0000010000):0.0007381726,species_Corallorhiza_striata__accession_code_JX087681.1:0.0000010000):0.0052315796,(species_Corallorhiza_striata__accession_code_NC_040981.1:0.0000010000,species_Corallorhiza_bentleyi__accession_code_NC_040979.1:0.0000010000):0.0081994913):0.0036944079):0.0000010000,(species_Oreorchis_patens__accession_code_NC_046804.1:0.0000010000,species_Oreorchis_patens__accession_code_MN990436.1:0.0000010000):0.0007409481):0.0000010000,(species_Oreorchis_angustata__accession_code_MN990443.1:0.0000000000,species_Oreorchis_foliosa__accession_code_MN990440.1:0.0000000000):0.0000010000):0.0000010000,species_Oreorchis_foliosa__accession_code_MN990441.1:0.0000010000):0.0000010000,species_Corallorhiza_sinensis__accession_code_NC_068142.1:0.0037135792):0.0015957849,(((((species_Cremastra_aphylla__accession_code_NC_064066.1:0.0000000000,species_Cremastra_appendiculata__accession_code_MH356724.1:0.0000000000):0.0000010000,species_Cremastra_unguiculata__accession_code_NC_046815.1:0.0000010000):0.0000010000,species_Cremastra_appendiculata__accession_code_NC_037439.1:0.0000010000):0.0000010000,species_Cremastra_appendiculata__accession_code_MN990434.1:0.0007408381):0.0013303789,(species_Danxiaorchis_yangii__accession_code_OQ540481.2:0.0290942782,(species_Danxiaorchis_mangdangshanensis__accession_code_NC_086587.1:0.0020586735,(species_Danxiaorchis_singchiana__accession_code_NC_048523.1:0.0000010000,species_Danxiaorchis_singchiana__accession_code_MN990438.1:0.0000010000):0.0037882455):0.0660816479):0.0018951309):0.0013390097):0.0040234459,((((((species_Epidendrum_avicula__accession_code_NC_085708.1:0.0007388110,(((((((species_Specklinia_grobyi__accession_code_NC_085159.1:0.0007384674,species_Scaphosepalum_antenniferum__accession_code_NC_085160.1:0.0000010000):0.0007382710,species_Dryadella_lilliputiana__accession_code_MW375126.1:0.0007389136):0.0014812949,((species_Dracula_astuta__accession_code_NC_086627.1:0.0000000000,species_Dracula_mendozae__accession_code_NC_085156.1:0.0000000000):0.0000010000,species_Dracula_erythrochaete__accession_code_NC_085157.1:0.0000010000):0.0007388195):0.0000010000,species_Masdevallia_picturata__accession_code_NC_026777.1:0.0007381748):0.0000010000,species_Stelis_kefersteiniana__accession_code_NC_085593.1:0.0000010000):0.0000010000,((((species_Phloeophila_pelecaniceps__accession_code_NC_085595.1:0.0000010000,species_Myoxanthus_exasperatus__accession_code_MW375127.1:0.0000010000):0.0007387372,species_Pabstiella_mirabilis__accession_code_MW375130.1:0.0007390589):0.0000010000,((((species_Pleurothallis_matudana__accession_code_NC_085594.1:0.0000000000,species_Restrepia_trichoglossa__accession_code_NC_085158.1:0.0000000000):0.0000000000,species_Octomeria_grandiflora__accession_code_MW375128.1:0.0000000000):0.0000000000,species_Masdevallia_coccinea__accession_code_NC_026541.1:0.0000000000):0.0000000000,species_Stelis_grandiflora__accession_code_MW375129.1:0.0000000000):0.0000010000):0.0000010000,(species_Stelis_montserratii__accession_code_MW375125.1:0.0014787137,(species_Anathallis_obovata__accession_code_NC_043905.1:0.0000010000,species_Anathallis_microphyta__accession_code_MW375124.1:0.0000010000):0.0014783537):0.0000010000):0.0000010000):0.0000010000,species_Acianthera_recurva__accession_code_MW375123.1:0.0059350103):0.0014803198):0.0000010000,species_Epidendrum_porpax__accession_code_NC_085706.1:0.0007393543):0.0000010000,(species_Myrmecophila_thomsoniana__accession_code_PQ279223.1:0.0007392687,(species_Cattleya_liliputana__accession_code_NC_032083.1:0.0000010000,species_Cattleya_crispata__accession_code_NC_026568.1:0.0000010000):0.0007398934):0.0000010000):0.0000010000,(species_Caularthron_bicornutum__accession_code_PQ279222.1:0.0000000000,species_Epidendrum_diffusum__accession_code_NC_085705.1:0.0000000000):0.0000010000):0.0000010000,species_Epidendrum_eburneum__accession_code_NC_085707.1:0.0000010000):0.0000010000,species_Epidendrum_ciliare__accession_code_NC_085704.1:0.0007392967):0.0007390923):0.0008012870,(((species_Hexalectris_grandiflora__accession_code_MK726072.1:0.0022083657,(species_Basiphyllaea_corallicola__accession_code_MK726085.1:0.0014684029,(species_Hexalectris_warnockii__accession_code_MH444822.1:0.0007126967,species_Hexalectris_warnockii__accession_code_MK726073.1:0.0014441168):0.0146186936):0.0008992537):0.0000010000,((((((species_Hexalectris_arizonica__accession_code_MK726083.1:0.0000010000,(species_Hexalectris_arizonica__accession_code_MK726082.1:0.0000010000,species_Hexalectris_arizonica__accession_code_MK726069.1:0.0000010000):0.0000010000):0.0000010000,species_Hexalectris_arizonica__accession_code_MK726079.1:0.0000010000):0.0066409483,species_Hexalectris_colemanii__accession_code_MK726076.1:0.0000010000):0.0014711763,((species_Hexalectris_parviflora__accession_code_MK726084.1:0.0000000000,species_Hexalectris_parviflora__accession_code_MK726075.1:0.0000000000):0.0000010000,species_Hexalectris_revoluta__accession_code_MK726081.1:0.0000010000):0.0000010000):0.0007377882,((species_Hexalectris_nitida__accession_code_MK726078.1:0.0000000000,species_Hexalectris_nitida__accession_code_MK726070.1:0.0000000000):0.0000010000,species_Hexalectris_nitida__accession_code_MK726074.1:0.0000010000):0.0007321242):0.0014816171,species_Hexalectris_brevicaulis__accession_code_MK726067.1:0.0036869573):0.0014688771):0.0008931340,species_Tipularia_japonica__accession_code_NC_068106.1:0.0000010000):0.0008940867):0.0000010000,species_Bletia_roezlii__accession_code_MK726066.1:0.0000010000):0.0000010000,species_Tipularia_josephi__accession_code_MN990437.1:0.0007395505):0.0000010000,(species_Changnienia_amoena__accession_code_NC_045402.1:0.0000010000,species_Changnienia_amoena__accession_code_MN990431.1:0.0000010000):0.0007399644):0.0000010000,species_Tipularia_szechuanica__accession_code_MN990442.1:0.0022211822):0.0000010000,(species_Calypso_bulbosa__accession_code_NC_040980.1:0.0007383233,species_Calypso_bulbosa__accession_code_MN990433.1:0.0000010000):0.0007391580):0.0021401437):0.0000010000,(species_Claderia_leontocampus__accession_code_OQ621597.1:0.0000010000,species_Claderia_viridiflora__accession_code_NC_084191.1:0.0000010000):0.0014800078):0.0000010000,((((((((((((((((((species_Bletilla_striata__accession_code_OQ675159.2:0.0000000000,species_Bletilla_ochracea__accession_code_OQ679856.1:0.0000000000):0.0000000000,species_Bletilla_striata__accession_code_OQ679859.1:0.0000000000):0.0000000000,species_Bletilla_formosana__accession_code_NC_045842.1:0.0000000000):0.0000000000,species_Bletilla_striata__accession_code_OP383036.1:0.0000000000):0.0000000000,species_Bletilla_striata__accession_code_OQ679858.1:0.0000000000):0.0000000000,species_Bletilla_striata__accession_code_NC_028422.1:0.0000000000):0.0000000000,species_Bletilla_striata__accession_code_MT193723.1:0.0000000000):0.0000000000,species_Bletilla_ochracea__accession_code_OP104329.1:0.0000000000):0.0000000000,species_Bletilla_ochracea__accession_code_OR159906.1:0.0000000000):0.0000000000,species_Bletilla_ochracea__accession_code_OQ679855.1:0.0000000000):0.0000000000,species_Bletilla_formosana__accession_code_MT012412.1:0.0000000000):0.0000000000,species_Bletilla_formosana__accession_code_OP104328.1:0.0000000000):0.0000000000,species_Bletilla_formosana__accession_code_MN562087.1:0.0000000000):0.0000000000,species_Bletilla_formosana__accession_code_OR159905.1:0.0000000000):0.0000000000,species_Bletilla_ochracea__accession_code_MZ221775.1:0.0000000000):0.0000000000,species_Bletilla_striata__accession_code_OP104330.1:0.0000000000):0.0000010000,species_Bletilla_ochracea__accession_code_NC_029483.1:0.0000010000):0.0000010000,species_Bletilla_striata__accession_code_OR159907.1:0.0000010000):0.0014801346):0.0000010000,((((species_Eulophia_guineensis__accession_code_NC_081004.1:0.0029553668,((((((species_Geodorum_densiflorum__accession_code_NC_072632.1:0.0000000000,species_Geodorum_recurvum__accession_code_NC_072527.1:0.0000000000):0.0000000000,species_Geodorum_densiflorum__accession_code_MT153204.1:0.0000000000):0.0000000000,species_Geodorum_eulophioides__accession_code_NC_058307.1:0.0000000000):0.0000000000,species_Geodorum_eulophioides__accession_code_OP820525.1:0.0000000000):0.0000010000,species_Geodorum_attenuatum__accession_code_NC_072631.1:0.0000010000):0.0007384015,(species_Eulophia_zollingeri__accession_code_NC_037212.1:0.0007344134,species_Eulophia_flava__accession_code_MK855051.1:0.0000010000):0.0000010000):0.0000010000):0.0037164928,((species_Erycina_pusilla__accession_code_NC_018114.1:0.0051935981,(species_Gomesa_flexuosa__accession_code_NC_062132.1:0.0000010000,species_Oncidium_hybrid__accession_code_NC_014056.1:0.0007384959):0.0029602906):0.0007429342,species_Psychopsis_sanderae__accession_code_PV340847.1:0.0022194627):0.0007362967):0.0000010000,species_Promenaea_rollissonii__accession_code_PQ450556.1:0.0014801821):0.0022379755,species_Coelogyne_rochussenii__accession_code_OR687506.1:0.0000010000):0.0007420239):0.0000010000,species_Coelogyne_uncata__accession_code_PQ723628.1:0.0007393505):0.0000010000,species_Coelogyne_ventricosa__accession_code_NC_067988.1:0.0007398087):0.0000010000,species_Liparis_brunnea__accession_code_PP140668.1:0.0000010000):0.0000010000,((((((((species_Liparis_campylostalix__accession_code_PQ571151.1:0.0000000000,species_Liparis_yongnoana__accession_code_MK801140.1:0.0000000000):0.0000000000,species_Liparis_makinoana__accession_code_NC_046803.1:0.0000000000):0.0000000000,species_Liparis_rostrata__accession_code_NC_064070.1:0.0000000000):0.0000000000,species_Liparis_kumokiri__accession_code_MN687902.1:0.0000000000):0.0000000000,species_Liparis_japonica__accession_code_MK886513.1:0.0000000000):0.0000010000,species_Liparis_makinoana__accession_code_MN686020.1:0.0000010000):0.0014794411,species_Liparis_loeselii__accession_code_MF374688.1:0.0022178156):0.0000010000,species_Liparis_pauliana__accession_code_MN686022.1:0.0014775180):0.0014800268):0.0000010000,species_Coelogyne_apoensis__accession_code_OR687508.1:0.0007388813):0.0000010000,species_Coelogyne_sulphurea__accession_code_OR687501.1:0.0000010000):0.0000010000,((((species_Bulbophyllum_singaporeanum__accession_code_NC_086903.1:0.0014784542,species_Dendrobium_huoshanense__accession_code_NC_028430.1:0.0000010000):0.0000010000,species_Dendrobium_exile__accession_code_LC193522.1:0.0007392770):0.0000010000,species_Bulbophyllum_reptans__accession_code_LC642726.1:0.0007391601):0.0000010000,species_Dendrobium_acinaciforme__accession_code_NC_071778.1:0.0007398549):0.0010031397):0.0010356752,(species_Triphora_wagneri__accession_code_PP812546.1:0.0006668638,species_Triphora_trianthophoros__accession_code_PP812547.1:0.0022854014):0.0143620644):0.0000010000,(species_Sobralia_callosa__accession_code_NC_028147.1:0.0000010000,species_Evelyna_sodiroi__accession_code_NC_027266.1:0.0000010000):0.0007476610):0.0000010000,(species_Tropidia_angulosa__accession_code_PV424134.1:0.0007390631,species_Tropidia_nipponica__accession_code_PV424135.1:0.0000010000):0.0007390068):0.0000010000,(species_Nervilia_fordii__accession_code_NC_066071.1:0.0082180919,species_Nervilia_aragoana__accession_code_NC_066070.1:0.0059847711):0.0074754920):0.0022965697,species_Palmorchis_pabstii__accession_code_NC_041190.1:0.0029849727):0.0000010000,((((((((((species_Neottia_cordata__accession_code_NC_041189.1:0.0044463543,(species_Neottia_suzukii__accession_code_NC_041447.1:0.0000010000,species_Neottia_japonica__accession_code_NC_041446.1:0.0074853629):0.0007468580):0.0007369388,species_Neottia_japonica__accession_code_MH321184.1:0.0550475501):0.0022465091,((species_Neottia_pinetorum__accession_code_NC_030710.1:0.0022305175,(((species_Neottia_listeroides__accession_code_NC_030713.1:0.0000010000,(species_Diplandrorchis_sinica__accession_code_NC_068737.1:0.0000010000,species_Diplandrorchis_sinica__accession_code_MZ014629.1:0.0000010000):0.0007351572):0.0073454027,(species_Neottia_acuminata__accession_code_NC_030709.1:0.0175508768,species_Neottia_camtschatea__accession_code_NC_030707.1:0.0080823406):0.0013697621):0.0009420810,species_Neottia_nidus_avis__accession_code_NC_016471.1:0.0339684048):0.0015226840):0.0000010000,species_Neottia_fugongensis__accession_code_NC_030711.1:0.0007395572):0.0007508774):0.0000010000,(species_Epipactis_mairei__accession_code_NC_030705.1:0.0000010000,species_Epipactis_mairei__accession_code_MG925367.1:0.0000010000):0.0007399080):0.0000010000,species_Epipactis_palustris__accession_code_NC_041187.1:0.0000010000):0.0000010000,((((((species_Epipactis_purpurata__accession_code_NC_041188.1:0.0000000000,species_Epipactis_albensis__accession_code_NC_041182.1:0.0000000000):0.0000000000,species_Epipactis_atrorubens__accession_code_NC_041183.1:0.0000000000):0.0000000000,species_Epipactis_helleborine__accession_code_MK608776.1:0.0000000000):0.0000000000,species_Epipactis_helleborine__accession_code_MK593537.1:0.0000000000):0.0000000000,species_Epipactis_helleborine__accession_code_NC_041185.1:0.0000000000):0.0000010000,species_Epipactis_microphylla__accession_code_NC_041186.1:0.0000010000):0.0007399573):0.0000010000,((species_Epipactis_thunbergii__accession_code_NC_046817.1:0.0000000000,species_Epipactis_veratrifolia__accession_code_NC_030708.1:0.0000000000):0.0000000000,species_Epipactis_gigantea__accession_code_NC_041184.1:0.0000000000):0.0000010000):0.0000010000,(species_Limodorum_abortivum__accession_code_MH590355.1:0.0053845608,species_Aphyllorchis_montana__accession_code_NC_030703.1:0.0265874228):0.0005461782):0.0000010000,species_Neottia_ovata__accession_code_NC_030712.1:0.0014725095):0.0000010000,(species_Cephalanthera_austiniae__accession_code_PP697981.1:0.0029529996,((((species_Cephalanthera_longifolia__accession_code_NC_030704.1:0.0014775139,species_Cephalanthera_erecta__accession_code_PV752076.1:0.0007396521):0.0000010000,species_Cephalanthera_falcata__accession_code_NC_082061.1:0.0000010000):0.0000010000,(((species_Cephalanthera_nanchuanica__accession_code_NC_085603.1:0.0000000000,species_Cephalanthera_longibracteata__accession_code_NC_041180.1:0.0000000000):0.0000000000,species_Cephalanthera_damasonium__accession_code_NC_041179.1:0.0000000000):0.0000000000,species_Cephalanthera_rubra__accession_code_NC_041181.1:0.0000000000):0.0000010000):0.0000010000,species_Cephalanthera_humilis__accession_code_NC_030706.1:0.0007379443):0.0000010000):0.0022147148):0.0015004135):0.0010712539,(((((species_Corybas_diemenicus__accession_code_NC_060526.1:0.0051864520,((species_Corybas_iridescens__accession_code_NC_060527.1:0.0000010000,species_Corybas_dienemus__accession_code_NC_060525.1:0.0000010000):0.0014780637,((species_Corybas_macranthus__accession_code_NC_060530.1:0.0000010000,species_Corybas_obscurus__accession_code_NC_060528.1:0.0000010000):0.0000022380,(species_Corybas_vitreus__accession_code_NC_060498.1:0.0000010000,(species_Corybas_cryptanthus__accession_code_NC_062145.1:0.0007368707,species_Corybas_cryptanthus__accession_code_MK883747.1:0.0007317443):0.0339912394):0.0007366215):0.0007351541):0.0007339213):0.0029053812,(species_Corybas_taliensis__accession_code_NC_046022.1:0.0066987161,species_Corybas_cheesemanii__accession_code_NC_060529.1:0.0007261885):0.0008091688):0.0034746824,species_Microtis_unifolia__accession_code_NC_060496.1:0.0043568270):0.0010575069,species_Chiloglottis_cornuta__accession_code_NC_060497.1:0.0029682369):0.0014805962,(((((((((((species_Peristylus_flagellifer__accession_code_NC_046801.1:0.0014788942,(((species_Hemipilia_pinguicula__accession_code_PP979534.1:0.0022183841,(((((species_Pecteilis_hawkesiana__accession_code_NC_082102.1:0.0007387534,species_Habenaria_chejuensis__accession_code_NC_046821.1:0.0014787761):0.0000010000,(species_Pecteilis_susannae__accession_code_NC_082101.1:0.0000010000,species_Habenaria_dentata__accession_code_OK012095.1:0.0007391933):0.0000010000):0.0000010000,species_Habenaria_ciliolaris__accession_code_MN495954.1:0.0007389123):0.0014792647,(((species_Malaxis_monophyllos__accession_code_NC_083997.1:0.0014793003,(species_Platanthera_chlorantha__accession_code_NC_044626.1:0.0007107408,species_Silvorchis_furcata__accession_code_OQ318871.1:0.1210142294):0.0007720289):0.0000010000,(species_Platanthera_japonica__accession_code_NC_037440.2:0.0007394577,species_Platanthera_ussuriensis__accession_code_MN686021.1:0.0007387426):0.0007394840):0.0000010000,species_Galearis_cyclochila__accession_code_NC_046818.1:0.0007386599):0.0000010000):0.0000010000,(species_Habenaria_linearifolia__accession_code_NC_059696.1:0.0000010000,species_Habenaria_cruciformis__accession_code_NC_059695.1:0.0000010000):0.0000010000):0.0000010000):0.0000010000,((species_Habenaria_tibetica__accession_code_NC_088439.1:0.0000000000,species_Habenaria_aitchisonii__accession_code_MW316693.1:0.0000000000):0.0000010000,species_Habenaria_aitchisonii__accession_code_NC_088438.1:0.0000010000):0.0007402851):0.0000010000,species_Satyrium_nepalense__accession_code_MN497244.1:0.0029620952):0.0000010000):0.0000010000,species_Ponerorchis_gracilis__accession_code_NC_046810.1:0.0014791332):0.0000010000,species_Gymnadenia_crassinervis__accession_code_MW322684.1:0.0014783721):0.0000010000,species_Gymnadenia_conopsea__accession_code_NC_046820.1:0.0007377426):0.0000010000,species_Hemipilia_zhuxiensis__accession_code_PP999314.1:0.0000010000):0.0000010000,species_Habenaria_pantlingiana__accession_code_NC_026775.1:0.0014795361):0.0000010000,species_Platanthera_mandarinorum__accession_code_NC_046805.1:0.0014786466):0.0000010000,(((((species_Hemipilia_henryi__accession_code_PP999315.1:0.0000000000,species_Dactylorhiza_viridis__accession_code_NC_056192.1:0.0000000000):0.0000000000,species_Dactylorhiza_majalis__accession_code_NC_044644.1:0.0000000000):0.0000000000,species_Orchis_militaris__accession_code_NC_084283.1:0.0000000000):0.0000000000,species_Dactylorhiza_viridis__accession_code_MN200382.1:0.0000000000):0.0000000000,species_Habenaria_radiata__accession_code_NC_035834.1:0.0000000000):0.0000010000):0.0000010000,species_Hemipilia_yajiangensis__accession_code_NC_067080.1:0.0037010362):0.0007442214,((species_Ophrys_lutea__accession_code_NC_058525.1:0.0000010000,species_Ophrys_fusca__accession_code_AP018716.1:0.0000010000):0.0007395966,species_Ophrys_insectifera__accession_code_MW309825.1:0.0000010000):0.0022276438):0.0037347369,(((((((((((((((((((((((species_Ludisia_discolor__accession_code_PP873195.1:0.0007391554,species_Ludisia_discolor__accession_code_PP873192.1:0.0000010000):0.0000010000,((((species_Ludisia_discolor__accession_code_PP873194.1:0.0000000000,species_Ludisia_discolor__accession_code_MN317571.1:0.0000000000):0.0000000000,species_Ludisia_discolor__accession_code_MN880628.1:0.0000000000):0.0000010000,species_Ludisia_discolor__accession_code_PP873193.1:0.0000010000):0.0000010000,species_Ludisia_discolor__accession_code_NC_030540.1:0.0014780017):0.0007387585):0.0007389131,(((species_Zeuxine_nervosa__accession_code_MW589538.1:0.0014828636,(((species_Cheirostylis_thailandica__accession_code_MW589505.1:0.0007388996,(species_Cheirostylis_montana__accession_code_MW589504.1:0.0000010000,species_Cheirostylis_moniliformis__accession_code_MW589503.1:0.0000010000):0.0000010000):0.0000010000,species_Cheirostylis_chinensis__accession_code_MN641483.1:0.0014792530):0.0029652681,((species_Anoectochilus_burmannicus__accession_code_NC_066958.1:0.0000010000,species_Anoectochilus_chapaensis__accession_code_MW589500.1:0.0000010000):0.0007389116,(((species_Anoectochilus_roxburghii__accession_code_NC_061758.1:0.0000010000,((species_Anoectochilus_formosanus__accession_code_NC_061756.1:0.0000010000,species_Anoectochilus_roxburghii__accession_code_KP776980.1:0.0000010000):0.0000010000,species_Anoectochilus_zhejiangensis__accession_code_NC_054353.1:0.0000010000):0.0000010000):0.0000010000,species_Anoectochilus_emeiensis__accession_code_NC_033895.1:0.0007390705):0.0000010000,species_Anoectochilus_hainanensis__accession_code_MW589501.1:0.0007389814):0.0000010000):0.0029379411):0.0000010000):0.0000010000,(species_Hetaeria_youngsayei__accession_code_MW589526.1:0.0000010000,species_Hetaeria_oblongifolia__accession_code_MW589525.1:0.0029595016):0.0007394942):0.0000010000,(species_Vrydagzynea_tristriata__accession_code_MW589535.1:0.0007434548,species_Vrydagzynea_nuda__accession_code_MW589534.1:0.0007334642):0.0029656134):0.0000010000):0.0000010000,((((species_Rhomboda_fanjingensis__accession_code_NC_064072.1:0.0000000000,species_Rhomboda_moulmeinensis__accession_code_MW589532.1:0.0000000000):0.0000010000,(species_Rhomboda_moulmeinensis__accession_code_NC_061757.1:0.0000010000,species_Rhomboda_lanceolata__accession_code_MW589531.1:0.0007384523):0.0000010000):0.0000010000,species_Goodyera_velutina__accession_code_NC_029365.1:0.0022225089):0.0000010000,species_Rhomboda_moulmeinensis__accession_code_OM305005.1:0.0029613510):0.0014791887):0.0000010000,species_Danhatchia_australis__accession_code_NC_072054.1:0.0007394063):0.0000010000,species_Herpysma_longicaulis__accession_code_MW589523.1:0.0007386522):0.0000010000,species_Macodes_sanderiana__accession_code_MW589528.1:0.0000010000):0.0000010000,((((species_Cystorchis_variegata__accession_code_NC_084190.1:0.0000000000,species_Cystorchis_variegata__accession_code_MW589507.1:0.0000000000):0.0000000000,species_Macodes_petola__accession_code_MW589527.1:0.0000000000):0.0000000000,species_Hetaeria_anomala__accession_code_MW589524.1:0.0000000000):0.0000000000,species_Dossinia_marmorata__accession_code_MW589508.1:0.0000000000):0.0000010000):0.0000010000,species_Zeuxine_flava__accession_code_MW589537.1:0.0022203589):0.0000010000,(species_Chamaegastrodia_inverta__accession_code_MW589502.1:0.0022181494,species_Chamaegastrodia_shikokiana__accession_code_NC_046802.1:0.0037045974):0.0022207804):0.0000010000,(((((species_Odontochilus_yakushimensis__accession_code_NC_064071.1:0.0000000000,species_Odontochilus_tortus__accession_code_MW589530.1:0.0000000000):0.0000000000,species_Odontochilus_elwesii__accession_code_MW589529.1:0.0000000000):0.0000000000,species_Odontochilus_nakaianus__accession_code_KY354041.1:0.0000000000):0.0000010000,species_Odontochilus_elwesii__accession_code_MW683329.1:0.0000010000):0.0000010000,species_Odontochilus_elwesii__accession_code_NC_061759.1:0.0007394693):0.0014791601):0.0009767527,species_Erythrodes_blumei__accession_code_MW589509.1:0.0007391957):0.0000010000,((((((species_Goodyera_schlechtendaliana__accession_code_OM314914.1:0.0000000000,species_Goodyera_schlechtendaliana__accession_code_MK134679.1:0.0000000000):0.0000000000,species_Goodyera_schlechtendaliana__accession_code_MK144665.1:0.0000000000):0.0000000000,species_Goodyera_schlechtendaliana__accession_code_MW589519.1:0.0000000000):0.0000010000,species_Goodyera_schlechtendaliana__accession_code_MN880627.1:0.0000010000):0.0000010000,species_Goodyera_schlechtendaliana__accession_code_LC085346.1:0.0007723888):0.0000010000,species_Goodyera_schlechtendaliana__accession_code_OM314913.1:0.0007392269):0.0007393065):0.0000010000,(((((((((species_Goodyera_foliosa__accession_code_OM961047.1:0.0000000000,species_Goodyera_schlechtendaliana__accession_code_NC_029364.1:0.0000000000):0.0000000000,species_Erythrodes_hirsuta__accession_code_MW589510.1:0.0000000000):0.0000000000,species_Goodyera_marginata__accession_code_MW589515.1:0.0000000000):0.0000000000,species_Goodyera_foliosa__accession_code_MN443774.1:0.0000000000):0.0000000000,species_Goodyera_seikomontana__accession_code_MW589520.1:0.0000000000):0.0000000000,species_Goodyera_velutina__accession_code_OM314916.1:0.0000000000):0.0000000000,species_Goodyera_foliosa__accession_code_MW589512.1:0.0000000000):0.0000000000,species_Goodyera_repens__accession_code_MW589518.1:0.0000000000):0.0000000000,species_Goodyera_foliosa__accession_code_MW589513.1:0.0000000000):0.0000010000):0.0000010000,species_Goodyera_henryi__accession_code_NC_064115.1:0.0000010000):0.0000010000,((species_Goodyera_striata__accession_code_NC_064117.1:0.0007394798,species_Goodyera_nankoensis__accession_code_MW589516.1:0.0000010000):0.0000010000,(species_Goodyera_procera__accession_code_NC_029363.1:0.0000010000,species_Goodyera_procera__accession_code_MW589517.1:0.0000010000):0.0022185330):0.0007392941):0.0000010000,(((species_Goodyera_biflora__accession_code_NC_064114.1:0.0000010000,species_Goodyera_biflora__accession_code_MW589511.1:0.0000010000):0.0007384488,(species_Goodyera_yangmeishanensis__accession_code_MW589522.1:0.0000010000,species_Goodyera_malipoensis__accession_code_MW589514.1:0.0000010000):0.0000010000):0.0007405935,species_Goodyera_rosulacea__accession_code_NC_046819.1:0.0014809100):0.0007380579):0.0000010000,((((species_Spiranthes_sinensis__accession_code_NC_064118.1:0.0000010000,species_Spiranthes_sinensis__accession_code_MK936427.1:0.0007342222):0.0014708770,((species_Cyclopogon_longibracteatus__accession_code_NC_047205.1:0.0007363462,species_Cyclopogon_comosus__accession_code_MW589506.1:0.0000010000):0.0007366743,(species_Lankesterella_ceracifolia__accession_code_NC_047203.1:0.0022243434,species_Eurystyles_cotyledon__accession_code_NC_047204.1:0.0029722980):0.0007248347):0.0000010000):0.0007364450,species_Sauroglossum_elatum__accession_code_NC_047201.1:0.0000010000):0.0000010000,species_Prescottia_stachyodes__accession_code_NC_047202.1:0.0007385285):0.0007388247):0.0000010000,species_Aspidogyne_longicornu__accession_code_NC_047206.1:0.0014790847):0.0000010000,species_Eucosia_viridiflora__accession_code_MW589521.1:0.0007394277):0.0000010000,species_Goodyera_pubescens__accession_code_NC_064116.1:0.0007392929):0.0000010000,species_Goodyera_fumata__accession_code_NC_026773.1:0.0007386398):0.0000020446,species_Goodyera_yunnanensis__accession_code_NC_081512.1:0.0022191995):0.0009766666):0.0000021744):0.0019691511):0.0021971772,(((((((((((((((((((((species_Paphiopedilum_glanduliferum__accession_code_NC_069972.1:0.0007379855,species_Paphiopedilum_wilhelminae__accession_code_NC_069909.1:0.0000010000):0.0007386142,species_Paphiopedilum_randsii__accession_code_NC_069889.1:0.0007390045):0.0000010000,((species_Cypripedium_victoria_regina__accession_code_NC_069904.1:0.0000000000,species_Paphiopedilum_victoria_mariae__accession_code_NC_058211.1:0.0000000000):0.0000010000,species_Paphiopedilum_moquetteanum__accession_code_NC_069884.1:0.0000010000):0.0007387365):0.0000010000,(((((((((((species_Paphiopedilum_dianthum__accession_code_OR698944.1:0.0000000000,species_Paphiopedilum_parishii__accession_code_OM066313.1:0.0000000000):0.0000000000,species_Paphiopedilum_parishii__accession_code_OP604358.1:0.0000000000):0.0000000000,species_Paphiopedilum_parishii__accession_code_OP604359.1:0.0000000000):0.0000000000,species_Paphiopedilum_dianthum__accession_code_OL875136.1:0.0000000000):0.0000000000,species_Paphiopedilum_parishii__accession_code_OP604357.1:0.0000000000):0.0000000000,species_Paphiopedilum_dianthum__accession_code_NC_036958.1:0.0000000000):0.0000010000,species_Paphiopedilum_parishii__accession_code_NC_059788.1:0.0000010000):0.0000010000,species_Paphiopedilum_lowii__accession_code_NC_069880.1:0.0000010000):0.0000010000,species_Paphiopedilum_haynaldianum__accession_code_NC_069870.1:0.0014779939):0.0007387049,((((species_Paphiopedilum_hirsutissimum__accession_code_NC_050871.1:0.0000000000,species_Paphiopedilum_hirsutissimum__accession_code_MN315109.1:0.0000000000):0.0000000000,species_Paphiopedilum_hirsutissimum__accession_code_MZ751074.1:0.0000000000):0.0000000000,species_Paphiopedilum_hirsutissimum__accession_code_MW794130.1:0.0000000000):0.0000010000,species_Paphiopedilum_hirsutissimum__accession_code_OM203183.1:0.0000010000):0.0007385046):0.0000010000,((species_Paphiopedilum_bullenianum__accession_code_NC_069959.1:0.0007385469,species_Paphiopedilum_appletonianum__accession_code_OL875117.1:0.0000010000):0.0007382216,(((((species_Paphiopedilum_fowliei__accession_code_NC_069970.1:0.0007380197,(species_Paphiopedilum_superbiens__accession_code_NC_069899.1:0.0007380910,(species_Paphiopedilum_schoseri__accession_code_NC_069894.1:0.0000010000,species_Paphiopedilum_acmodontum__accession_code_NC_069650.1:0.0007378626):0.0007391289):0.0000010000):0.0000010000,species_Paphiopedilum_ciliolare__accession_code_NC_069962.1:0.0000010000):0.0000010000,(((((((((((species_Paphiopedilum_dayanum__accession_code_NC_069965.1:0.0000000000,species_Paphiopedilum_violascens__accession_code_NC_058212.1:0.0000000000):0.0000000000,species_Paphiopedilum_hennisianum__accession_code_NC_069871.1:0.0000000000):0.0000000000,species_Paphiopedilum_sugiyamanum__accession_code_NC_069896.1:0.0000000000):0.0000000000,species_Paphiopedilum_argus__accession_code_NC_069956.1:0.0000000000):0.0000000000,species_Paphiopedilum_violascens__accession_code_OM066340.1:0.0000000000):0.0000000000,species_Paphiopedilum_javanicum__accession_code_NC_069876.1:0.0000000000):0.0000000000,species_Paphiopedilum_tonsum__accession_code_NC_069900.1:0.0000000000):0.0000000000,species_Paphiopedilum_mastersianum__accession_code_NC_069883.1:0.0000000000):0.0000000000,species_Paphiopedilum_parnatanum__accession_code_NC_069887.1:0.0000000000):0.0000000000,species_Paphiopedilum_papuanum__accession_code_NC_069886.1:0.0000000000):0.0000000000,species_Paphiopedilum_agusii__accession_code_NC_069954.1:0.0000000000):0.0000010000):0.0000010000,species_Paphiopedilum_braemii__accession_code_NC_069958.1:0.0007380454):0.0000010000,species_Paphiopedilum_urbanianum__accession_code_NC_069901.1:0.0007382285):0.0007384381):0.0000010000):0.0000010000):0.0000010000,((((((((((((((((((((species_Paphiopedilum_appletonianum__accession_code_NC_066405.1:0.0000000000,species_Paphiopedilum_callosum__accession_code_NC_069960.1:0.0000000000):0.0000000000,species_Paphiopedilum_purpuratum__accession_code_OM066317.1:0.0000000000):0.0000000000,species_Paphiopedilum_sangii__accession_code_NC_069893.1:0.0000000000):0.0000000000,species_Paphiopedilum_rothschildianum__accession_code_NC_069890.1:0.0000000000):0.0000000000,species_Paphiopedilum_stonei__accession_code_NC_069895.1:0.0000000000):0.0000000000,species_Paphiopedilum_philippinense__accession_code_NC_058209.1:0.0000000000):0.0000000000,species_Paphiopedilum_supardii__accession_code_NC_069898.1:0.0000000000):0.0000000000,species_Paphiopedilum_fairrieanum__accession_code_NC_069968.1:0.0000000000):0.0000000000,species_Paphiopedilum_sanderianum__accession_code_NC_069892.1:0.0000000000):0.0000000000,species_Paphiopedilum_rungsuriyanum__accession_code_NC_069891.1:0.0000000000):0.0000000000,species_Paphiopedilum_hookerae__accession_code_NC_069873.1:0.0000000000):0.0000000000,species_Paphiopedilum_intaniae__accession_code_NC_069875.1:0.0000000000):0.0000000000,species_Paphiopedilum_purpuratum__accession_code_NC_045279.1:0.0000000000):0.0000000000,species_Paphiopedilum_canhii__accession_code_NC_069961.1:0.0000000000):0.0000000000,species_Paphiopedilum_barbatum__accession_code_NC_069957.1:0.0000000000):0.0000000000,species_Paphiopedilum_lawrenceanum__accession_code_NC_069877.1:0.0000000000):0.0000000000,species_Paphiopedilum_philippinense__accession_code_OM066315.1:0.0000000000):0.0000000000,species_Paphiopedilum_nataschae__accession_code_NC_069885.1:0.0000000000):0.0000010000,((((species_Paphiopedilum_wardii__accession_code_NC_069907.1:0.0000000000,species_Paphiopedilum_sukhakulii__accession_code_NC_069897.1:0.0000000000):0.0000000000,species_Paphiopedilum_venustum__accession_code_MZ150831.1:0.0000000000):0.0000010000,species_Paphiopedilum_venustum__accession_code_NC_069903.1:0.0000010000):0.0007380416,(species_Paphiopedilum_kolopakingii__accession_code_NC_058210.1:0.0000010000,species_Paphiopedilum_kolopakingii__accession_code_OM066299.1:0.0000010000):0.0007387056):0.0000010000):0.0000010000,species_Paphiopedilum_gigantifolium__accession_code_NC_069971.1:0.0000010000):0.0000010000):0.0000010000,((((((((species_Paphiopedilum_concolor__accession_code_OQ981989.1:0.0000000000,species_Paphiopedilum_wenshanense__accession_code_NC_069908.1:0.0000000000):0.0000000000,species_Paphiopedilum_wenshanense__accession_code_MZ150830.1:0.0000000000):0.0000000000,species_Paphiopedilum_bellatulum__accession_code_OL875124.1:0.0000000000):0.0000000000,species_Paphiopedilum_bellatulum__accession_code_NC_058833.1:0.0000000000):0.0000010000,species_Paphiopedilum_concolor__accession_code_NC_069964.1:0.0000010000):0.0007384164,(species_Paphiopedilum_niveum__accession_code_NC_026776.1:0.0000010000,species_Paphiopedilum_niveum__accession_code_OM066311.1:0.0000010000):0.0007385126):0.0000010000,((species_Paphiopedilum_godefroyae__accession_code_NC_069974.1:0.0000000000,species_Paphiopedilum_bellatulum__accession_code_MZ150829.1:0.0000000000):0.0000010000,species_Paphiopedilum_leucochilum__accession_code_NC_069878.1:0.0000010000):0.0000010000):0.0007379904,(((species_Paphiopedilum_glaucophyllum__accession_code_NC_069973.1:0.0000000000,species_Paphiopedilum_liemianum__accession_code_NC_069879.1:0.0000000000):0.0000000000,species_Paphiopedilum_primulinum__accession_code_OK120860.1:0.0000000000):0.0000010000,species_Paphiopedilum_primulinum__accession_code_NC_069888.1:0.0000010000):0.0007382145):0.0000010000):0.0000010000,((((((((((((((((((((species_Paphiopedilum_villosum__accession_code_OR698947.1:0.0000000000,species_Paphiopedilum_henryanum__accession_code_OM066293.1:0.0000000000):0.0000000000,species_Paphiopedilum_henryanum__accession_code_NC_058834.1:0.0000000000):0.0000000000,species_Paphiopedilum_helenae__accession_code_OM066290.1:0.0000000000):0.0000000000,species_Paphiopedilum_charlesworthii__accession_code_OL875129.1:0.0000000000):0.0000000000,species_Paphiopedilum_barbigerum__accession_code_NC_050870.1:0.0000000000):0.0000000000,species_Paphiopedilum_insigne__accession_code_NC_069874.1:0.0000000000):0.0000000000,species_Paphiopedilum_tranlienianum__accession_code_NC_058208.1:0.0000000000):0.0000000000,species_Paphiopedilum_henryanum__accession_code_OK514750.1:0.0000000000):0.0000000000,species_Paphiopedilum_barbigerum__accession_code_OL875123.1:0.0000000000):0.0000000000,species_Paphiopedilum_gratrixianum__accession_code_NC_056912.1:0.0000000000):0.0000000000,species_Paphiopedilum_exul__accession_code_NC_069967.1:0.0000000000):0.0000000000,species_Paphiopedilum_tranlienianum__accession_code_OM066332.1:0.0000000000):0.0000000000,species_Paphiopedilum_coccineum__accession_code_NC_069963.1:0.0000000000):0.0000000000,species_Paphiopedilum_vejvarutianum__accession_code_NC_069902.1:0.0000000000):0.0000000000,species_Paphiopedilum_helenae__accession_code_OM066291.1:0.0000000000):0.0000000000,species_Paphiopedilum_coccineum__accession_code_OL875132.1:0.0000000000):0.0000000000,species_Paphiopedilum_charlesworthii__accession_code_NC_060650.1:0.0000000000):0.0000010000,((species_Paphiopedilum_tigrinum__accession_code_NC_062049.1:0.0000010000,species_Paphiopedilum_tigrinum__accession_code_OM066330.1:0.0000010000):0.0007378340,species_Paphiopedilum_druryi__accession_code_NC_069966.1:0.0007380055):0.0000010000):0.0000010000,species_Paphiopedilum_helenae__accession_code_NC_064145.1:0.0000010000):0.0000010000,(species_Paphiopedilum_villosum__accession_code_NC_069906.1:0.0000010000,species_Paphiopedilum_barbigerum__accession_code_MN315106.1:0.0000010000):0.0007352909):0.0022074683):0.0014701027,(((((((((species_Paphiopedilum_micranthum__accession_code_OR698946.1:0.0000000000,species_Paphiopedilum_micranthum__accession_code_OM066307.1:0.0000000000):0.0000000000,species_Paphiopedilum_micranthum__accession_code_OM066308.1:0.0000000000):0.0000010000,species_Paphiopedilum_micranthum__accession_code_NC_045278.1:0.0000010000):0.0014781982,(species_Paphiopedilum_jackii__accession_code_NC_069882.1:0.0000010000,species_Paphiopedilum_malipoense__accession_code_NC_069881.1:0.0000010000):0.0007390012):0.0000010000,species_Paphiopedilum_hangianum__accession_code_NC_069869.1:0.0000010000):0.0000010000,(species_Paphiopedilum_emersonii__accession_code_OR698945.1:0.0000000000,species_Paphiopedilum_emersonii__accession_code_NC_053544.1:0.0000000000):0.0000010000):0.0000010000,species_Paphiopedilum_emersonii__accession_code_OL875138.1:0.0007386506):0.0007386505,(species_Paphiopedilum_vietnamense__accession_code_NC_069905.1:0.0000010000,(species_Paphiopedilum_delenatii__accession_code_NC_041309.1:0.0000010000,species_Paphiopedilum_delenatii__accession_code_OL875135.1:0.0000010000):0.0022179715):0.0000010000):0.0000010000,((((species_Paphiopedilum_armeniacum__accession_code_NC_026779.1:0.0000000000,species_Paphiopedilum_armeniacum__accession_code_KT388109.1:0.0000000000):0.0000000000,species_Paphiopedilum_armeniacum__accession_code_LC085347.1:0.0000000000):0.0000010000,species_Paphiopedilum_armeniacum__accession_code_OL875121.1:0.0000010000):0.0000010000,species_Paphiopedilum_armeniacum__accession_code_OL875120.1:0.0007368448):0.0007387421):0.0017047017):0.0008518482,species_Mexipedium_xerophyticum__accession_code_NC_069868.1:0.0029597355):0.0008420237,species_Cypripedium_macranthos__accession_code_OM066281.1:0.0000010000):0.0000010000,((((((species_Phragmipedium_kovachii__accession_code_OR348669.1:0.0000010000,species_Phragmipedium_kovachii__accession_code_NC_058207.1:0.0000010000):0.0007387049,(species_Phragmipedium_besseae__accession_code_NC_058206.1:0.0000010000,species_Phragmipedium_besseae__accession_code_OM066344.1:0.0000010000):0.0000010000):0.0007932156,species_Phragmipedium_boissierianum__accession_code_NC_069911.1:0.0000010000):0.0000010000,(species_Phragmipedium_hirtzii__accession_code_NC_069912.1:0.0000000000,species_Phragmipedium_longifolium__accession_code_OL741710.1:0.0000000000):0.0000010000):0.0000010000,species_Phragmipedium_longifolium__accession_code_NC_028149.1:0.0000010000):0.0000010000,species_Phragmipedium_lindenii__accession_code_NC_069910.1:0.0007391927):0.0007924726):0.0000010000,((species_Cypripedium_plectrochilum__accession_code_PP811672.1:0.0000000000,species_Cypripedium_plectrochilum__accession_code_OM066284.1:0.0000000000):0.0000010000,species_Cypripedium_plectrochilum__accession_code_OR698939.1:0.0000010000):0.0007389929):0.0000010000,(((((((((((((((((((((((((((((((((((((((species_Cypripedium_yatabeanum__accession_code_PP811674.1:0.0000000000,species_Cypripedium_calcicola__accession_code_OR698926.1:0.0000000000):0.0000000000,species_Cypripedium_tibeticum__accession_code_NC_053552.1:0.0000000000):0.0000000000,species_Cypripedium_fasciolatum__accession_code_OM066274.1:0.0000000000):0.0000000000,species_Cypripedium_bardolphianum__accession_code_OL741711.1:0.0000000000):0.0000000000,species_Cypripedium_tibeticum__accession_code_OM066285.1:0.0000000000):0.0000000000,species_Cypripedium_guttatum__accession_code_OM066278.1:0.0000000000):0.0000000000,species_Cypripedium_fargesii__accession_code_NC_084418.1:0.0000000000):0.0000000000,species_Cypripedium_farreri__accession_code_OR698929.1:0.0000000000):0.0000000000,species_Cypripedium_flavum__accession_code_PP811665.1:0.0000000000):0.0000000000,species_Cypripedium_yunnanense__accession_code_NC_071758.1:0.0000000000):0.0000000000,species_Cypripedium_fargesii__accession_code_OR698928.1:0.0000000000):0.0000000000,species_Cypripedium_flavum__accession_code_OM066275.1:0.0000000000):0.0000000000,species_Cypripedium_henryi__accession_code_PP811667.1:0.0000000000):0.0000000000,species_Cypripedium_forrestii__accession_code_OR698931.1:0.0000000000):0.0000000000,species_Cypripedium_micranthum__accession_code_OR698938.1:0.0000000000):0.0000000000,species_Cypripedium_margaritaceum__accession_code_PP811670.1:0.0000000000):0.0000000000,species_Cypripedium_flavum__accession_code_OM066276.1:0.0000000000):0.0000000000,species_Cypripedium_farreri__accession_code_OM066273.1:0.0000000000):0.0000000000,species_Cypripedium_tibeticum__accession_code_OR698941.1:0.0000000000):0.0000000000,species_Cypripedium_farreri__accession_code_PP811664.1:0.0000000000):0.0000000000,species_Cypripedium_shanxiense__accession_code_OR698940.1:0.0000000000):0.0000000000,species_Cypripedium_yunnanense__accession_code_OR698943.1:0.0000000000):0.0000000000,species_Cypripedium_shanxiense__accession_code_PP503063.1:0.0000000000):0.0000000000,species_Cypripedium_tibeticum__accession_code_MN561380.1:0.0000000000):0.0000000000,species_Cypripedium_henryi__accession_code_OR698934.1:0.0000000000):0.0000000000,species_Cypripedium_calcicola__accession_code_OM066272.1:0.0000000000):0.0000000000,species_Cypripedium_franchetii__accession_code_OR698932.1:0.0000000000):0.0000000000,species_Cypripedium_calceolus__accession_code_NC_045400.1:0.0000000000):0.0000000000,species_Cypripedium_henryi__accession_code_OM066279.1:0.0000000000):0.0000000000,species_Cypripedium_franchetii__accession_code_OM066277.1:0.0000000000):0.0000000000,species_Cypripedium_maoxianense__accession_code_OM066283.1:0.0000000000):0.0000000000,species_Cypripedium_sichuanense__accession_code_NC_084420.1:0.0000000000):0.0000000000,species_Cypripedium_flavum__accession_code_OR698930.1:0.0000000000):0.0000000000,species_Cypripedium_guttatum__accession_code_OR698933.1:0.0000000000):0.0000000000,species_Cypripedium_guttatum__accession_code_PP811666.1:0.0000000000):0.0000000000,species_Cypripedium_macranthos__accession_code_PP356909.1:0.0000000000):0.0000000000,species_Cypripedium_ludlowii__accession_code_OR698937.1:0.0000000000):0.0000000000,species_Cypripedium_macranthos__accession_code_OM066282.1:0.0000000000):0.0000000000,species_Cypripedium_macranthos__accession_code_PP811669.1:0.0000000000):0.0000010000):0.0000010000,species_Cypripedium_himalaicum__accession_code_OR698935.1:0.0007420424):0.0000010000,(((species_Cypripedium_japonicum__accession_code_PP811668.1:0.0000000000,species_Cypripedium_japonicum__accession_code_OM066280.1:0.0000000000):0.0000000000,species_Cypripedium_formosanum__accession_code_NC_026772.1:0.0000000000):0.0000010000,species_Cypripedium_japonicum__accession_code_NC_027227.1:0.0000010000):0.0007384819):0.0000010000,species_Cypripedium_sichuanense__accession_code_PP811673.1:0.0000010000):0.0000010000,(species_Cypripedium_debile__accession_code_PP811663.1:0.0000010000,species_Cypripedium_debile__accession_code_NC_063681.1:0.0000010000):0.0029715796):0.0000010000,species_Cypripedium_lichiangense__accession_code_OR698936.1:0.0000010000):0.0000010000,species_Cypripedium_lichiangense__accession_code_NC_084419.1:0.0000010000):0.0000010000,(species_Cypripedium_elegans__accession_code_OR698927.1:0.0014819676,(species_Cypripedium_palangshanense__accession_code_PP811671.1:0.0000010000,species_Cypripedium_palangshanense__accession_code_NC_063680.1:0.0000010000):0.0029689098):0.0007394115):0.0000010000,(species_Cypripedium_wardii__accession_code_OR698942.1:0.0000010000,species_Cypripedium_subtropicum__accession_code_NC_053551.1:0.0000010000):0.0007390885):0.0028316042):0.0000010000,(((((species_Apostasia_fujianica__accession_code_NC_088545.1:0.0000000000,species_Apostasia_shenzhenica__accession_code_MK370661.1:0.0000000000):0.0000010000,species_Apostasia_shenzhenica__accession_code_NC_039812.1:0.0000010000):0.0022127685,(species_Apostasia_ramifera__accession_code_NC_050919.1:0.0000010000,species_Apostasia_wallichii__accession_code_NC_036260.1:0.0000010000):0.0007359719):0.0022178051,species_Apostasia_odorata__accession_code_NC_030722.1:0.0014796815):0.0044234307,(species_Neuwiedia_zollingeri__accession_code_KM244735.1:0.0007390532,(species_Neuwiedia_malipoensis__accession_code_NC_088553.1:0.0000010000,species_Neuwiedia_zollingeri__accession_code_LC199503.1:0.0000010000):0.0007377138):0.0074866333):0.0082066768):0.0014071585,((species_Pogonia_minor__accession_code_NC_046807.1:0.0000010000,species_Pogonia_japonica__accession_code_NC_046806.1:0.0007325385):0.0076405390,(((species_Galeola_lindleyana__accession_code_OP537260.1:0.0201413441,species_Galeola_lindleyana__accession_code_NC_064997.1:0.0078418520):0.0459205309,(species_Lecanorchis_kiusiana__accession_code_NC_046798.1:0.0122646403,species_Lecanorchis_japonica__accession_code_NC_046799.1:0.0066997143):0.1630830096):0.0110174555,((species_Risleya_atropurpurea__accession_code_MN990439.1:0.0859377946,((((species_Wullschlaegelia_calcarata__accession_code_PP812541.1:0.0006905870,((species_Wullschlaegelia_calcarata__accession_code_PP812544.1:0.0000010000,species_Wullschlaegelia_calcarata__accession_code_PP796630.1:0.0000010000):0.0000010000,species_Wullschlaegelia_calcarata__accession_code_PP812543.1:0.0000010000):0.0000010000):0.0020733791,(species_Wullschlaegelia_calcarata__accession_code_PP812545.1:0.0006896109,species_Wullschlaegelia_calcarata__accession_code_PP812542.1:0.0000010000):0.0000010000):0.1988244807,species_Didymoplexis_pallens__accession_code_NC_066068.1:0.3666500090):0.0253749480,((((species_Yoania_squamipes__accession_code_NC_068632.1:0.0006140360,species_Yoania_squamipes__accession_code_OK514621.1:0.0018888608):0.0165167127,species_Yoania_amagiensis__accession_code_NC_066820.1:0.0106073130):0.0118753917,(species_Yoania_japonica__accession_code_NC_068633.1:0.0006246845,species_Yoania_japonica__accession_code_OK514623.1:0.0000010000):0.0185561844):0.0027897164,species_Yoania_prainii__accession_code_NC_068634.1:0.0226357533):0.1876781559):0.0108777355):0.0101514967,(((((((species_Allotropa_virgata__accession_code_MF120262.1:0.0000010000,species_Allotropa_virgata__accession_code_NC_035580.1:0.0006998244):0.0704309740,(((species_Pityopus_californicus__accession_code_MF120269.1:0.0202895388,species_Pityopus_californicus__accession_code_NC_035584.1:0.0104384407):0.0152402164,(((species_Monotropa_hypopitys__accession_code_NC_029704.1:0.0000010000,species_Monotropa_hypopitys__accession_code_KU878156.1:0.0000010000):0.0074954034,species_Monotropa_hypopitys__accession_code_MF120264.1:0.0373658413):0.0229878184,species_Monotropa_hypopitys__accession_code_KU640958.1:0.0336870188):0.0187770367):0.0399228125,species_Hemitomes_congestum__accession_code_NC_035581.1:0.0652346612):0.0078875829):0.0314826225,(((species_Monotropa_uniflora__accession_code_NC_035582.1:0.0282348562,(species_Monotropa_uniflora__accession_code_MF120266.1:0.0006456522,species_Monotropa_uniflora__accession_code_KX228067.1:0.0000010000):0.0212144709):0.0570891788,species_Monotropa_uniflora__accession_code_MT491729.1:0.1042534464):0.1120184260,species_Monotropsis_odorata__accession_code_NC_035583.1:0.0911605859):0.0536318290):0.1108371409,(((species_Cytinus_hypocistis__accession_code_NC_031150.1:0.3050310361,((species_Gastrodia_javanica__accession_code_NC_066063.1:0.2021920396,(((((((species_Gastrodia_elata__accession_code_PP856647.1:0.0000000000,species_Gastrodia_elata__accession_code_NC_037409.1:0.0000000000):0.0000000000,species_Gastrodia_elata__accession_code_PP601177.1:0.0000000000):0.0000010000,species_Gastrodia_elata__accession_code_PP601178.1:0.0000010000):0.0000010000,species_Gastrodia_elata__accession_code_PP601179.1:0.0005597602):0.0027403260,((((species_Gastrodia_elata__accession_code_PP856649.1:0.0000010000,species_Gastrodia_elata__accession_code_MN200389.1:0.0000010000):0.0000010000,species_Gastrodia_elata__accession_code_PP856648.1:0.0005581270):0.0000010000,species_Gastrodia_elata__accession_code_MN026874.1:0.0011171490):0.0056396339,species_Gastrodia_elata__accession_code_MN296709.1:0.0000010000):0.0063607438):0.0821284960,species_Gastrodia_angusta__accession_code_NC_066060.1:0.0689842881):0.0259572972,(((species_Gastrodia_bawanglingensis__accession_code_OP219766.1:0.0020769250,species_Gastrodia_uraiensis__accession_code_NC_066067.1:0.0019005065):0.0169681589,(species_Gastrodia_flexistyla__accession_code_NC_066061.1:0.0075786807,species_Gastrodia_crispa__accession_code_NC_066062.1:0.0115224409):0.0080334485):0.0246212792,((species_Gastrodia_pubilabiata__accession_code_NC_082115.1:0.0195001221,species_Gastrodia_shimizuana__accession_code_NC_066065.1:0.0164398362):0.0095053874,((species_Gastrodia_longistyla__accession_code_NC_063317.1:0.0000010000,species_Gastrodia_longistyla__accession_code_ON515483.1:0.0000010000):0.0169862286,(species_Gastrodia_peichatieniana__accession_code_NC_066064.1:0.0038854925,species_Gastrodia_menghaiensis__accession_code_NC_066069.1:0.0044346626):0.0042650973):0.0287479714):0.0254361111):0.1381259245):0.0672861103):0.2610173724,(species_Degranvillea_dermaptera__accession_code_PP697980.1:0.2676114285,((species_Mitrastemon_yamamotoi__accession_code_NC_080971.1:0.5945982323,((((species_Sarcophyte_sanguinea__accession_code_NC_080979.1:0.0000010000,species_Sarcophyte_sanguinea__accession_code_OQ810028.1:0.0000010000):0.5967030308,(((((((species_Thonningia_sanguinea__accession_code_OQ810031.1:0.0000010000,species_Thonningia_sanguinea__accession_code_OQ810030.1:0.0000010000):0.0216296615,species_Thonningia_sanguinea__accession_code_OQ810029.1:0.0329457939):0.5686031825,(((species_Balanophora_laxiflora__accession_code_KX784265.1:0.0440492151,species_Balanophora_yakushimensis__accession_code_MT901289.1:0.0620114231):0.1011530577,species_Balanophora_reflexa__accession_code_KX784266.2:0.1954543956):0.2388253854,species_Langsdorffia_hypogaea__accession_code_PQ766324.1:0.4933632110):0.2490815495):0.2412312604,((species_Ombrophytum_subterraneum__accession_code_MT834847.1:0.3598583366,(((species_Lophophytum_mirabile__accession_code_PQ766329.1:0.0000010000,(species_Lophophytum_mirabile__accession_code_PQ766328.1:0.0000010000,species_Lophophytum_mirabile__accession_code_PQ766326.1:0.0000010000):0.0004405304):0.0063732868,species_Lophophytum_mirabile__accession_code_PQ766327.1:0.0153543175):0.1626829603,(species_Lophophytum_pyramidale__accession_code_PQ766330.1:0.0000010000,species_Lophophytum_leandri__accession_code_MT834848.1:0.0000010000):0.1407089866):0.1605885922):0.2373502556,(((species_Corynaea_crassa__accession_code_PQ766322.1:0.2320100488,species_Helosis_cayennensis__accession_code_PQ766323.1:0.3236940794):0.3043597213,species_Scybalium_depressum__accession_code_PQ766325.1:0.4114938729):0.1107830108,((species_Rhopalocnemis_phalloides__accession_code_PQ849602.1:0.0135221146,species_Rhopalocnemis_phalloides__accession_code_MZ269413.1:0.0218845576):0.0434269268,species_Rhopalocnemis_phalloides__accession_code_MK036331.1:0.0937306102):0.3668134085):0.3592822527):0.2866020850):0.0895724571,(species_Pilostyles_hamiltonii__accession_code_NC_029236.1:0.6020974384,species_Pilostyles_aethiopica__accession_code_NC_029235.1:0.8426758054):0.8382659164):0.1509285719,species_Pogoniopsis_schenckii__accession_code_NC_068224.1:0.9205414068):0.1128681458,(species_Thismia_javanica__accession_code_OQ275011.1:0.2558490310,species_Thismia_rodwayi__accession_code_OQ275013.1:0.2713757142):0.7917118613):0.1984741337):0.1090257089,(((((species_Hydnora_triceps__accession_code_NC_065052.1:0.0196315623,species_Hydnora_africana__accession_code_NC_065136.1:0.0154874519):0.0174314447,(species_Hydnora_longicollis__accession_code_NC_065051.1:0.0162983685,species_Hydnora_visseri__accession_code_NC_029358.1:0.0061690073):0.0285101028):0.1120901714,((species_Hydnora_arabica__accession_code_NC_065211.1:0.0060190354,((species_Hydnora_abyssinica__accession_code_OP495733.1:0.0000010000,((((species_Hydnora_abyssinica__accession_code_OP495732.1:0.0000000000,species_Hydnora_abyssinica__accession_code_OP495728.1:0.0000000000):0.0000000000,species_Hydnora_abyssinica__accession_code_OP495730.1:0.0000000000):0.0000000000,species_Hydnora_abyssinica__accession_code_OP495727.1:0.0000000000):0.0000000000,species_Hydnora_abyssinica__accession_code_OP495729.1:0.0000000000):0.0000010000):0.0000010000,species_Hydnora_abyssinica__accession_code_OP495731.1:0.0000010000):0.0044053108):0.0776566661,species_Hydnora_abyssinica__accession_code_NC_065049.1:0.0911292545):0.2520021631):0.0611703957,species_Hydnora_esculenta__accession_code_NC_065050.1:0.1769764610):0.2927292864,(species_Prosopanche_bonacinae__accession_code_NC_065053.1:0.0926607022,species_Prosopanche_panguanensis__accession_code_NC_065054.1:0.0985699779):0.4581090961):0.2146028780):0.0717852551,species_Thismia_panamensis__accession_code_OQ275012.1:1.0129797287):0.0779310490):0.0754762459,species_Sciaphila_thaidanica__accession_code_MG757197.1:0.9968501063):0.1797864272):0.1098602516):0.0753976590):0.0466537418,species_Cynomorium_coccineum__accession_code_KX270752.1:0.2919428413):0.0284329191,species_Exacum_paucisquamum__accession_code_MN067514.1:0.2869490721):0.0183934425):0.0204743327,species_Arachnitis_uniflora__accession_code_NC_049015.1:0.3129130804):0.0048297015,(species_Haplothismia_exannulata__accession_code_OQ275009.1:0.3174937570,species_Sciaphila_densiflora__accession_code_NC_027659.1:0.2678891165):0.0316682580):0.0062850076,(((species_Epipogium_aphyllum__accession_code_NC_026449.1:0.0010309393,species_Epipogium_aphyllum__accession_code_KJ946456.1:0.0024032520):0.1833575990,((species_Epipogium_roseum__accession_code_NC_026448.1:0.1047197712,(((species_Epipogium_roseum__accession_code_KJ946454.1:0.0013090717,species_Epipogium_roseum__accession_code_KJ778691.1:0.0006559662):0.0000010000,(species_Epipogium_roseum__accession_code_OR871652.1:0.0006540030,(species_Epipogium_roseum__accession_code_OR871654.1:0.0000010000,species_Epipogium_roseum__accession_code_OR871653.1:0.0000010000):0.0026374707):0.0006541037):0.0006016813,species_Epipogium_roseum__accession_code_KJ778690.1:0.0007052908):0.1322273393):0.0308913930,species_Epipogium_roseum__accession_code_KJ946455.1:0.1038636443):0.2320456163):0.1813220873,species_Rhizanthella_gardneri__accession_code_NC_014874.1:0.1875809441):0.0210946744):0.0132546986):0.0129558612):0.0048958959):0.0025756817):0.0130543544,((((((species_Astelia_alpina__accession_code_PV409670.1:0.0000000000,species_Astelia_pumila__accession_code_MH752982.1:0.0000000000):0.0000000000,species_Astelia_pumila__accession_code_MH752980.1:0.0000000000):0.0000000000,species_Astelia_pumila__accession_code_MH752981.1:0.0000000000):0.0000000000,species_Astelia_pumila__accession_code_MH752983.1:0.0000000000):0.0000010000,species_Astelia_pumila__accession_code_MH752984.1:0.0000010000):0.0000010000,species_Astelia_australiana__accession_code_NC_045865.1:0.0007379609):0.0014672794):0.0021722023,species_Alania_cunninghamii__accession_code_PV409668.1:0.0044328791):0.0000028727,species_Lanaria_lanata__accession_code_PV409678.1:0.0007377680):0.0000010000):0.0020674728):0.0000010000,species_Blandfordia_cunninghamii__accession_code_PV409671.1:0.0014776302):0.0000029939,((((species_Vanilla_somae__accession_code_NC_079955.1:0.0013721316,(species_Vanilla_madagascariensis__accession_code_NC_046809.1:0.0021746615,(species_Vanilla_aphylla__accession_code_NC_035320.1:0.0000010000,species_Vanilla_shenzhenica__accession_code_MK962478.1:0.0000010000):0.0000010000):0.0000756789):0.0212824694,(species_Vanilla_pompona__accession_code_NC_036809.1:0.0011704193,(species_Vanilla_planifolia__accession_code_NC_026778.1:0.0000010000,species_Vanilla_planifolia__accession_code_MN200375.1:0.0000010000):0.0017378773):0.0217919395):0.0390820369,(species_Ravenala_madagascariensis__accession_code_NC_022927.1:0.0269493932,species_Orchidantha_fimbriata__accession_code_KF601569.1:0.1026900025):0.0270694367):0.0122240938,species_Ixiolirion_tataricum__accession_code_PV416773.1:0.0766090627):0.0112232824):0.0020705715):0.0000025427,(((((((species_Dioscorea_zingiberensis__accession_code_OQ526000.1:0.0000010000,species_Dioscorea_zingiberensis__accession_code_NC_027090.1:0.0000010000):0.0007373030,(species_Dioscorea_quinquelobata__accession_code_NC_057067.1:0.0007374918,(((((((((((((((((((((((((species_Dioscorea_alata__accession_code_OR753378.1:0.0000000000,species_Dioscorea_alata__accession_code_MZ848367.1:0.0000000000):0.0000000000,species_Dioscorea_glabra__accession_code_NC_062813.1:0.0000000000):0.0000000000,species_Dioscorea_depauperata__accession_code_NC_062812.1:0.0000000000):0.0000000000,species_Dioscorea_pyrifolia__accession_code_NC_062814.1:0.0000000000):0.0000000000,species_Dioscorea_aspersa__accession_code_NC_039807.1:0.0000000000):0.0000000000,species_Dioscorea_alata__accession_code_OR753379.1:0.0000000000):0.0000000000,species_Dioscorea_cirrhosa__accession_code_NC_065059.1:0.0000000000):0.0000000000,species_Dioscorea_alata__accession_code_MW463053.1:0.0000000000):0.0000000000,species_Dioscorea_polystachya__accession_code_MG267380.1:0.0000000000):0.0000000000,species_Dioscorea_burkilliana__accession_code_NC_039835.1:0.0000000000):0.0000000000,species_Dioscorea_alata__accession_code_OP787126.1:0.0000000000):0.0000000000,species_Dioscorea_alata__accession_code_OP787125.1:0.0000000000):0.0000000000,species_Dioscorea_brevipetiolata__accession_code_NC_062811.1:0.0000000000):0.0000000000,species_Dioscorea_alata__accession_code_OP787124.1:0.0000000000):0.0000000000,species_Dioscorea_japonica__accession_code_MW413805.1:0.0000000000):0.0000000000,species_Dioscorea_hirtiflora__accession_code_NC_039851.1:0.0000000000):0.0000000000,species_Dioscorea_togoensis__accession_code_NC_039856.1:0.0000000000):0.0000010000,species_Dioscorea_japonica__accession_code_OR753388.1:0.0000010000):0.0000010000,(((((((((((((((((((species_Dioscorea_polystachya__accession_code_OR753392.1:0.0000000000,species_Dioscorea_polystachya__accession_code_MT712160.1:0.0000000000):0.0000000000,species_Dioscorea_polystachya__accession_code_MW413806.1:0.0000000000):0.0000000000,species_Dioscorea_polystachya__accession_code_NC_037716.1:0.0000000000):0.0000000000,species_Dioscorea_polystachya__accession_code_OR753384.1:0.0000000000):0.0000000000,species_Dioscorea_polystachya__accession_code_OR753390.1:0.0000000000):0.0000000000,species_Dioscorea_polystachya__accession_code_MG267375.1:0.0000000000):0.0000000000,species_Dioscorea_polystachya__accession_code_MT906793.1:0.0000000000):0.0000000000,species_Dioscorea_polystachya__accession_code_MG267378.1:0.0000000000):0.0000000000,species_Dioscorea_polystachya__accession_code_MG267379.1:0.0000000000):0.0000000000,species_Dioscorea_nipponica__accession_code_NC_057065.1:0.0000000000):0.0000000000,species_Dioscorea_polystachya__accession_code_OR753389.1:0.0000000000):0.0000000000,species_Dioscorea_polystachya__accession_code_OR753387.1:0.0000000000):0.0000000000,species_Dioscorea_polystachya__accession_code_MG267376.1:0.0000000000):0.0000000000,species_Dioscorea_polystachya__accession_code_OR753380.1:0.0000000000):0.0000000000,species_Dioscorea_polystachya__accession_code_MG267377.1:0.0000000000):0.0000000000,species_Dioscorea_polystachya__accession_code_MZ981723.1:0.0000000000):0.0000010000,species_Dioscorea_polystachya__accession_code_OR753391.1:0.0000010000):0.0007375655,species_Dioscorea_esculenta__accession_code_NC_052854.1:0.0007377976):0.0000010000,(species_Dioscorea_schimperiana__accession_code_NC_039855.1:0.0007376740,(((((((species_Dioscorea_sagittifolia__accession_code_NC_039854.1:0.0000000000,species_Dioscorea_cayenensis__accession_code_NC_039836.1:0.0000000000):0.0000000000,species_Dioscorea_cayenensis__accession_code_MZ848368.1:0.0000000000):0.0000000000,species_Dioscorea_cayenensis__accession_code_NC_024170.1:0.0000000000):0.0000000000,species_Dioscorea_praehensilis__accession_code_NC_039837.1:0.0000000000):0.0000010000,species_Dioscorea_baya__accession_code_NC_039850.1:0.0000010000):0.0000010000,species_Dioscorea_abyssinica__accession_code_NC_039834.1:0.0007371334):0.0007374970,species_Dioscorea_preussii__accession_code_NC_039852.1:0.0029548126):0.0000010000):0.0000010000):0.0000010000):0.0000010000,(species_Dioscorea_persimilis__accession_code_NC_057257.1:0.0000010000,species_Dioscorea_persimilis__accession_code_MN585218.1:0.0000010000):0.0007405389):0.0007375523,(((((((species_Dioscorea_bulbifera__accession_code_PP130733.1:0.0000000000,species_Dioscorea_bulbifera__accession_code_PP130728.1:0.0000000000):0.0000000000,species_Dioscorea_bulbifera__accession_code_PP130731.1:0.0000000000):0.0000000000,species_Dioscorea_bulbifera__accession_code_NC_039708.1:0.0000000000):0.0000000000,species_Dioscorea_bulbifera__accession_code_PP130726.1:0.0000000000):0.0000010000,species_Dioscorea_bulbifera__accession_code_PP130732.1:0.0000010000):0.0014762759,species_Dioscorea_bulbifera__accession_code_MG805604.1:0.0000010000):0.0007369168,species_Dioscorea_elephantipes__accession_code_NC_009601.1:0.0007868575):0.0000010000):0.0000010000,((species_Dioscorea_hispida__accession_code_NC_066182.1:0.0000000000,species_Dioscorea_sansibarensis__accession_code_NC_039838.1:0.0000000000):0.0000000000,species_Dioscorea_hispida__accession_code_OP651983.1:0.0000000000):0.0000010000):0.0000010000,species_Dioscorea_dumetorum__accession_code_NC_039691.1:0.0000010000):0.0000010000,species_Dioscorea_dumetorum__accession_code_MZ848369.1:0.0007374679):0.0000010000,species_Dioscorea_quartiniana__accession_code_NC_039853.1:0.0044366208):0.0015760117):0.0000010000):0.0000010000,species_Dioscorea_biformifolia__accession_code_NC_077569.1:0.0000010000):0.0000010000,((((((((((((species_Dioscorea_tenuipes__accession_code_PV612491.1:0.0000000000,species_Dioscorea_tokoro__accession_code_NC_077567.1:0.0000000000):0.0000000000,species_Dioscorea_futschauensis__accession_code_OQ525994.1:0.0000000000):0.0000000000,species_Dioscorea_villosa__accession_code_NC_034686.1:0.0000000000):0.0000000000,species_Dioscorea_futschauensis__accession_code_OR506263.1:0.0000000000):0.0000000000,species_Dioscorea_collettii__accession_code_NC_037717.1:0.0000000000):0.0000000000,species_Dioscorea_nipponica__accession_code_OQ525996.1:0.0000000000):0.0000000000,species_Dioscorea_gracillima__accession_code_NC_077565.1:0.0000000000):0.0000000000,species_Dioscorea_banzhuana__accession_code_NC_077568.1:0.0000000000):0.0000000000,species_Dioscorea_nipponica__accession_code_OQ525997.1:0.0000000000):0.0000000000,species_Dioscorea_collettii__accession_code_OQ525992.1:0.0000000000):0.0000000000,species_Dioscorea_deltoidea__accession_code_NC_077564.1:0.0000000000):0.0000000000,species_Zephyranthes_bifida__accession_code_NC_064147.1:0.0000000000):0.0000010000):0.0000010000,species_Dioscorea_nipponica__accession_code_KP404629.1:0.0000010000):0.0007872608,((species_Tacca_leontopetaloides__accession_code_NC_036658.1:0.0022057506,(species_Tacca_plantaginea__accession_code_NC_085341.1:0.0029465536,species_Tacca_chantrieri__accession_code_KX171420.1:0.0014803233):0.0007408146):0.0105890906,species_Trichopus_zeylanicus__accession_code_NC_044084.1:0.0090275056):0.0006019334):0.0063645013,((species_Campynema_lineare__accession_code_NC_026785.1:0.0000010000,species_Campynema_lineare__accession_code_MT261151.1:0.0000010000):0.0070263483,species_Corsia_dispar__accession_code_NC_049016.1:0.0659052423):0.0038206764):0.0009172771):0.0031564641,((((species_Burmannia_coelestis__accession_code_NC_036660.1:0.0031106289,(species_Burmannia_cryptopetala__accession_code_NC_036662.1:0.0124227573,species_Burmannia_oblonga__accession_code_NC_036664.1:0.1604363688):0.0084470091):0.0020143227,species_Burmannia_nepalensis__accession_code_NC_036670.1:0.0274025387):0.0037403489,(species_Burmannia_disticha__accession_code_NC_036661.1:0.0000010000,species_Burmannia_disticha__accession_code_MG792012.1:0.0007270400):0.0029321601):0.0066787488,species_Campylosiphon_championii__accession_code_NC_036663.1:0.0552491547):0.0124648046):0.0000028859):0.0112277936,((((species_Hedyosmum_orientale__accession_code_PQ728894.1:0.0000010000,species_Hedyosmum_orientale__accession_code_NC_086728.1:0.0000010000):0.0007320231,((((species_Hedyosmum_peruvianum__accession_code_PQ728895.1:0.0000000000,species_Hedyosmum_bonplandianum__accession_code_PQ728888.1:0.0000000000):0.0000000000,species_Hedyosmum_maximum__accession_code_PQ728891.1:0.0000000000):0.0000000000,species_Hedyosmum_goudotianum__accession_code_PQ728890.1:0.0000000000):0.0000010000,species_Hedyosmum_mexicanum__accession_code_PQ728892.1:0.0000010000):0.0007308581):0.0000010000,(species_Hedyosmum_nutans__accession_code_PQ728893.1:0.0000010000,species_Hedyosmum_brenesii__accession_code_PQ728889.1:0.0000010000):0.0007306682):0.0086951156,((species_Ascarina_swamyana__accession_code_PQ728876.1:0.0000010000,species_Ascarina_rubricaulis__accession_code_PQ728875.1:0.0007284373):0.0051373095,((((((((((species_Chloranthus_fortunei__accession_code_PQ728880.1:0.0000000000,species_Chloranthus_fortunei__accession_code_NC_065306.1:0.0000000000):0.0000010000,(species_Chloranthus_coccineus__accession_code_PQ728878.1:0.0000010000,species_Chloranthus_angustifolius__accession_code_PQ728877.1:0.0000010000):0.0000010000):0.0000010000,species_Chloranthus_angustifolius__accession_code_NC_062597.1:0.0007308053):0.0007363752,(species_Chloranthus_sessilifolius__accession_code_PQ728886.1:0.0000010000,species_Chloranthus_oldhamii__accession_code_PQ728884.1:0.0000010000):0.0007306050):0.0000010000,((((species_Chloranthus_erectus__accession_code_PQ728879.1:0.0000000000,species_Chloranthus_erectus__accession_code_MH394413.1:0.0000000000):0.0000000000,species_Chloranthus_erectus__accession_code_MH394412.1:0.0000000000):0.0000000000,species_Chloranthus_erectus__accession_code_MH394414.1:0.0000000000):0.0000010000,species_Chloranthus_erectus__accession_code_NC_039627.1:0.0000010000):0.0014618568):0.0000010000,species_Chloranthus_nervosus__accession_code_PQ728883.1:0.0000010000):0.0000010000,(((species_Chloranthus_serratus__accession_code_PQ728885.1:0.0000000000,species_Chloranthus_henryi__accession_code_MK922064.1:0.0000000000):0.0000000000,species_Chloranthus_nervosus__accession_code_NC_082096.1:0.0000000000):0.0000000000,species_Chloranthus_serratus__accession_code_NC_026565.1:0.0000000000):0.0000010000):0.0000010000,species_Chloranthus_serratus__accession_code_PQ728882.1:0.0000010000):0.0000010000,species_Chloranthus_henryi__accession_code_PQ728881.1:0.0007306058):0.0052166396,(((((((species_Sarcandra_glabra__accession_code_PQ728896.1:0.0000000000,species_Sarcandra_glabra__accession_code_MH394361.1:0.0000000000):0.0000000000,species_Sarcandra_glabra__accession_code_OR909482.1:0.0000000000):0.0000000000,species_Sarcandra_glabra__accession_code_MH071744.1:0.0000000000):0.0000000000,species_Sarcandra_glabra__accession_code_MH939147.1:0.0000000000):0.0000000000,species_Sarcandra_glabra__accession_code_NC_039621.1:0.0000000000):0.0000000000,species_Sarcandra_glabra__accession_code_MH394362.1:0.0000000000):0.0000010000,species_Sarcandra_glabra__accession_code_OR909483.1:0.0000010000):0.0014330351):0.0037395709):0.0008668151):0.0061284848):0.0000028080,((((((((((((((((((((((((((species_Nymphaea_dimorpha__accession_code_NC_063734.1:0.0000000000,species_Nymphaea_gracilis__accession_code_MW057734.1:0.0000000000):0.0000000000,species_Nymphaea_ampla__accession_code_KU189255.3:0.0000000000):0.0000000000,species_Nymphaea_immutabilis__accession_code_MK174380.1:0.0000000000):0.0000000000,species_Nymphaea_gigantea__accession_code_NC_057568.1:0.0000000000):0.0000000000,species_Nymphaea_immutabilis__accession_code_NC_056823.1:0.0000000000):0.0000000000,species_Nymphaea_ampla__accession_code_NC_035680.2:0.0000000000):0.0000000000,species_Nymphaea_immutabilis__accession_code_MW057732.1:0.0000000000):0.0000000000,species_Nymphaea_nouchali__accession_code_NC_059865.1:0.0000000000):0.0000000000,species_Nymphaea_amazonum__accession_code_MN901088.1:0.0000000000):0.0000000000,species_Nymphaea_gracilis__accession_code_NC_056821.1:0.0000000000):0.0000000000,species_Nymphaea_micrantha__accession_code_NC_057566.1:0.0000000000):0.0000010000,species_Nymphaea_atrans__accession_code_NC_060672.1:0.0000010000):0.0000010000,(((((species_Nymphaea_pubescens__accession_code_NC_072673.1:0.0000000000,species_Nymphaea_heudelotii__accession_code_MW057733.1:0.0000000000):0.0000000000,species_Nymphaea_heudelotii__accession_code_NC_056822.1:0.0000000000):0.0000000000,species_Nymphaea_thermarum__accession_code_NC_056953.1:0.0000000000):0.0000000000,species_Nymphaea_capensis__accession_code_NC_040167.1:0.0000000000):0.0000010000,species_Nymphaea_colorata__accession_code_NC_057562.1:0.0000010000):0.0007243131):0.0007248496,species_Nymphaea_amazonum__accession_code_MN901089.1:0.0000010000):0.0000010000,(species_Barclaya_longifolia__accession_code_NC_035633.2:0.0000010000,species_Barclaya_longifolia__accession_code_KY284156.3:0.0000010000):0.0021779510):0.0007249746,((species_Euryale_ferox__accession_code_NC_037719.1:0.0000000000,species_Euryale_ferox__accession_code_MH778542.1:0.0000000000):0.0000010000,species_Euryale_ferox__accession_code_MZ636531.1:0.0000010000):0.0014483673):0.0000010000,species_Nymphaea_hybrid__accession_code_NC_060360.1:0.0000010000):0.0000010000,species_Nymphaea_jamesoniana__accession_code_NC_031826.2:0.0000010000):0.0000010000,(((((((((((((((((((((((((species_Nymphaea_lasiophylla__accession_code_NC_063733.1:0.0000000000,species_Nymphaea_odorata__accession_code_MK174381.1:0.0000000000):0.0000000000,species_Nymphaea_rudgeana__accession_code_NC_056824.1:0.0000000000):0.0000000000,species_Nymphaea_alba__accession_code_KU234277.2:0.0000000000):0.0000000000,species_Nymphaea_lotus__accession_code_MW057729.1:0.0000000000):0.0000000000,species_Nymphaea_tenerinervia__accession_code_NC_056825.1:0.0000000000):0.0000000000,species_Nymphaea_amazonum__accession_code_NC_056818.1:0.0000000000):0.0000000000,species_Nymphaea_alba__accession_code_MK040444.1:0.0000000000):0.0000000000,species_Nymphaea_alba__accession_code_NC_006050.1:0.0000000000):0.0000000000,species_Nymphaea_conardii__accession_code_MW057737.1:0.0000000000):0.0000000000,species_Nymphaea_glandulifera__accession_code_MW057735.1:0.0000000000):0.0000000000,species_Nymphaea_lotus__accession_code_MW057730.1:0.0000000000):0.0000000000,species_Nymphaea_conardii__accession_code_NC_056819.1:0.0000000000):0.0000000000,species_Nymphaea_rudgeana__accession_code_MW057725.1:0.0000000000):0.0000000000,species_Nymphaea_amazonum__accession_code_MW057741.1:0.0000000000):0.0000000000,species_Nymphaea_mexicana__accession_code_MW057728.1:0.0000000000):0.0000000000,species_Nymphaea_lotus__accession_code_NC_041238.1:0.0000000000):0.0000000000,species_Nymphaea_mexicana__accession_code_NC_024542.1:0.0000000000):0.0000000000,species_Nymphaea_potamophila__accession_code_NC_057564.1:0.0000000000):0.0000000000,species_Nymphaea_glandulifera__accession_code_NC_056820.1:0.0000000000):0.0000000000,species_Nymphaea_rubra__accession_code_NC_057563.1:0.0000000000):0.0000000000,species_Nymphaea_odorata__accession_code_MW057726.1:0.0000000000):0.0000000000,species_Nymphaea_glandulifera__accession_code_MW057736.1:0.0000000000):0.0000000000,species_Nymphaea_tenerinervia__accession_code_MW057723.1:0.0000000000):0.0000000000,species_Nymphaea_tetragona__accession_code_NC_057565.1:0.0000000000):0.0000010000,species_Nymphaea_jamesoniana__accession_code_KT749898.3:0.0000010000):0.0000010000):0.0000010000,((species_Victoria_cruziana__accession_code_NC_035632.2:0.0000000000,species_Victoria_cruziana__accession_code_KY392766.1:0.0000000000):0.0000010000,species_Victoria_cruziana__accession_code_KY001813.3:0.0000010000):0.0007240373):0.0000010000,(species_Nymphaea_mexicana__accession_code_MW057727.1:0.0007243116,(species_Barclaya_rotundifolia__accession_code_NC_063732.1:0.0000010000,species_Barclaya_kunstleri__accession_code_NC_037718.1:0.0000010000):0.0014494608):0.0000024653):0.0007252190,(((((((species_Nuphar_japonica__accession_code_NC_045072.1:0.0000000000,species_Nuphar_pumila__accession_code_MH161176.1:0.0000000000):0.0000000000,species_Nuphar_japonica__accession_code_MH161174.2:0.0000000000):0.0000000000,species_Nuphar_pumila__accession_code_NC_037844.1:0.0000000000):0.0000000000,species_Nuphar_advena__accession_code_NC_008788.1:0.0000000000):0.0000000000,species_Nuphar_longifolia__accession_code_NC_037843.1:0.0000000000):0.0000000000,species_Nuphar_lutea__accession_code_MH161175.1:0.0000000000):0.0000010000,species_Nuphar_shimadae__accession_code_NC_037845.1:0.0000010000):0.0050830354):0.0000020844,((species_Cabomba_aquatica__accession_code_NC_039434.1:0.0021970863,(((species_Cabomba_furcata__accession_code_NC_039435.1:0.0000000000,species_Cabomba_caroliniana__accession_code_MG720558.1:0.0000000000):0.0000000000,species_Cabomba_caroliniana__accession_code_KY392764.1:0.0000000000):0.0000010000,species_Cabomba_caroliniana__accession_code_NC_031505.1:0.0000010000):0.0000010000):0.0029361856,((((((((species_Euryale_ferox__accession_code_ON357881.1:0.0000000000,species_Brasenia_schreberi__accession_code_MZ328718.1:0.0000000000):0.0000000000,species_Brasenia_schreberi__accession_code_OK054585.1:0.0000000000):0.0000000000,species_Brasenia_schreberi__accession_code_OK054584.1:0.0000000000):0.0000000000,species_Brasenia_schreberi__accession_code_KY392763.1:0.0000000000):0.0000000000,species_Brasenia_schreberi__accession_code_MN315507.1:0.0000000000):0.0000000000,species_Brasenia_schreberi__accession_code_MW540652.1:0.0000000000):0.0000000000,species_Brasenia_schreberi__accession_code_MT731948.1:0.0000000000):0.0000010000,species_Brasenia_schreberi__accession_code_NC_031343.2:0.0000010000):0.0000010000):0.0014666945):0.0052748100,(species_Trithuria_lanterna__accession_code_NC_054150.1:0.0017349673,species_Trithuria_inconspicua__accession_code_NC_020372.1:0.0079108641):0.0414201155):0.0050585092,species_Amborella_trichopoda__accession_code_NC_005086.1:0.0124292301):0.0037313021,(((((species_Illicium_verum__accession_code_OR668891.1:0.0000010000,species_Illicium_verum__accession_code_NC_034689.1:0.0000010000):0.0007289181,(species_Illicium_anisatum__accession_code_NC_034703.1:0.0000010000,species_Illicium_anisatum__accession_code_OP032107.1:0.0000010000):0.0007289990):0.0000010000,(((((((((((((((((((species_Illicium_tsaii__accession_code_NC_065115.1:0.0000000000,species_Illicium_lanceolatum__accession_code_OL802931.1:0.0000000000):0.0000000000,species_Illicium_difengpi__accession_code_OL802928.1:0.0000000000):0.0000000000,species_Illicium_ternstroemioides__accession_code_NC_065118.1:0.0000000000):0.0000000000,species_Illicium_simonsii__accession_code_NC_063850.1:0.0000000000):0.0000000000,species_Illicium_dunnianum__accession_code_NC_067873.1:0.0000000000):0.0000000000,species_Illicium_henryi__accession_code_OL879874.1:0.0000000000):0.0000000000,species_Illicium_lanceolatum__accession_code_NC_065119.1:0.0000000000):0.0000000000,species_Illicium_floridanum__accession_code_NC_034685.1:0.0000000000):0.0000000000,species_Illicium_jiadifengpi__accession_code_NC_067874.1:0.0000000000):0.0000000000,species_Illicium_majus__accession_code_OL802932.1:0.0000000000):0.0000000000,species_Illicium_micranthum__accession_code_NC_065114.1:0.0000000000):0.0000000000,species_Illicium_brevistylum__accession_code_NC_067872.1:0.0000000000):0.0000000000,species_Illicium_oligandrum__accession_code_NC_009600.1:0.0000000000):0.0000000000,species_Illicium_verum__accession_code_ON357882.1:0.0000000000):0.0000000000,species_Illicium_henryi__accession_code_NC_034699.1:0.0000000000):0.0000000000,species_Illicium_simonsii__accession_code_ON597624.1:0.0000000000):0.0000000000,species_Illicium_majus__accession_code_NC_065117.1:0.0000000000):0.0000000000,species_Illicium_difengpi__accession_code_NC_063671.1:0.0000000000):0.0000010000,species_Illicium_burmanicum__accession_code_NC_065116.1:0.0000010000):0.0000010000):0.0000010000,(species_Illicium_tsangii__accession_code_NC_067875.1:0.0000010000,species_Illicium_simonsii__accession_code_OL802933.1:0.0007283136):0.0007291783):0.0045841522,((((((((((((species_Schisandra_henryi__accession_code_PV747847.1:0.0000000000,species_Schisandra_henryi__accession_code_MH394367.1:0.0000000000):0.0000000000,species_Schisandra_henryi__accession_code_MH394369.1:0.0000000000):0.0000000000,species_Schisandra_repanda__accession_code_NC_061938.1:0.0000000000):0.0000000000,species_Schisandra_henryi__accession_code_MH394366.1:0.0000000000):0.0000000000,species_Schisandra_henryi__accession_code_MH394368.1:0.0000000000):0.0000000000,species_Schisandra_henryi__accession_code_MH394364.1:0.0000000000):0.0000000000,species_Schisandra_henryi__accession_code_MH394365.1:0.0000000000):0.0000000000,species_Schisandra_henryi__accession_code_MH394370.1:0.0000000000):0.0000000000,species_Schisandra_henryi__accession_code_MH394363.1:0.0000000000):0.0000010000,species_Schisandra_macrocarpa__accession_code_PP566608.1:0.0000010000):0.0000010000,(species_Schisandra_chinensis__accession_code_NC_034908.1:0.0000010000,species_Schisandra_chinensis__accession_code_KU362793.1:0.0000010000):0.0007344107):0.0007343542,(((((((((species_Schisandra_propinqua__accession_code_PQ037862.1:0.0000000000,species_Kadsura_longipedunculata__accession_code_NC_040144.1:0.0000000000):0.0000000000,species_Kadsura_ananosma__accession_code_NC_057265.1:0.0000000000):0.0000000000,species_Kadsura_coccinea__accession_code_MN480469.1:0.0000000000):0.0000000000,species_Kadsura_interior__accession_code_NC_050348.1:0.0000000000):0.0000000000,species_Kadsura_coccinea__accession_code_NC_040116.1:0.0000000000):0.0000000000,species_Kadsura_coccinea__accession_code_MT934443.1:0.0000000000):0.0000000000,species_Kadsura_heteroclita__accession_code_NC_057266.1:0.0000000000):0.0000000000,species_Schisandra_propinqua__accession_code_MZ846205.1:0.0000000000):0.0000010000,species_Schisandra_plena__accession_code_PQ282136.1:0.0000010000):0.0000010000):0.0037037154):0.0091368019):0.0059204473):0.0048191810,((((((((((((((((species_Asarum_chungbuensis__accession_code_NC_086579.1:0.0000000000,species_Asarum_misandrum__accession_code_NC_058739.1:0.0000000000):0.0000000000,species_Asarum_heterotropoides__accession_code_MK577409.1:0.0000000000):0.0000000000,species_Asarum_heterotropoides__accession_code_MW526993.1:0.0000000000):0.0000000000,species_Asarum_heterotropoides__accession_code_MN132860.1:0.0000000000):0.0000000000,species_Asarum_heterotropoides__accession_code_OP355584.1:0.0000000000):0.0000000000,species_Asarum_sieboldii__accession_code_MW034667.1:0.0000000000):0.0000000000,species_Asarum_sakawanum__accession_code_AP017908.1:0.0000000000):0.0000000000,species_Saruma_henryi__accession_code_NC_039933.1:0.0000000000):0.0000000000,species_Asarum_sieboldii__accession_code_NC_037190.1:0.0000000000):0.0000000000,species_Asarum_pulchellum__accession_code_MZ440306.1:0.0000000000):0.0000010000,species_Asarum_sieboldii__accession_code_NC_058740.1:0.0000010000):0.0000010000,species_Asarum_sieboldii__accession_code_OP355583.1:0.0007328254):0.0080367861,(((((((species_Saururus_chinensis__accession_code_PV608438.1:0.0000000000,species_Saururus_chinensis__accession_code_MN263891.1:0.0000000000):0.0000000000,species_Saururus_chinensis__accession_code_MK134900.1:0.0000000000):0.0000000000,species_Saururus_chinensis__accession_code_MZ636548.1:0.0000000000):0.0000010000,species_Saururus_chinensis__accession_code_NC_050853.1:0.0000010000):0.0000010000,species_Saururus_chinensis__accession_code_MK134898.1:0.0007311694):0.0000010000,species_Saururus_cernuus__accession_code_NC_087887.1:0.0007303484):0.0029274487,(((((species_Gymnotheca_involucrata__accession_code_PV608437.1:0.0000000000,species_Gymnotheca_chinensis__accession_code_NC_056145.1:0.0000000000):0.0000010000,species_Gymnotheca_chinensis__accession_code_PP109136.1:0.0000010000):0.0007473101,(((((((species_Piper_sarmentosum__accession_code_MZ958833.1:0.0014670515,(((((((((((((species_Piper_hederaceum__accession_code_BK065162.1:0.0000000000,species_Piper_hancei__accession_code_MZ046380.1:0.0000000000):0.0000000000,species_Piper_austrosinense__accession_code_NC_066432.1:0.0000000000):0.0000000000,species_Piper_kadsura__accession_code_NC_027941.1:0.0000000000):0.0000000000,species_Piper_retrofractum__accession_code_NC_066436.1:0.0000000000):0.0000000000,species_Piper_hainanense__accession_code_NC_066437.1:0.0000000000):0.0000000000,species_Piper_nigrum__accession_code_MN711721.1:0.0000000000):0.0000000000,species_Piper_mutabile__accession_code_NC_066433.1:0.0000000000):0.0000000000,species_Piper_nigrum__accession_code_NC_034692.1:0.0000000000):0.0000000000,species_Piper_laetispicum__accession_code_NC_042254.1:0.0000000000):0.0000000000,species_Piper_bambusifolium__accession_code_NC_062129.1:0.0000000000):0.0000010000,species_Piper_borbonense__accession_code_BK065160.1:0.0000010000):0.0000010000,(species_Piper_bonii__accession_code_NC_066434.1:0.0000010000,(species_Piper_boehmeriifolium__accession_code_NC_066431.1:0.0000010000,species_Piper_longum__accession_code_NC_047247.1:0.0000010000):0.0007340094):0.0007337269):0.0000010000,(species_Piper_betle__accession_code_NC_066435.1:0.0007354001,species_Piper_nigrum__accession_code_MK883818.1:0.0007339114):0.0000010000):0.0000010000):0.0014689530,species_Piper_commutatum__accession_code_BK065161.1:0.0007546113):0.0007497350,(species_Piper_umbellatum__accession_code_BK065164.1:0.0000010000,species_Piper_umbellatum__accession_code_NC_066438.1:0.0000010000):0.0029466611):0.0000010000,(species_Piper_auritum__accession_code_NC_034697.1:0.0000010000,species_Piper_cenocladum__accession_code_NC_008457.1:0.0000010000):0.0007330492):0.0015335097,((species_Peperomia_latifolia__accession_code_NC_080992.1:0.0000010000,species_Peperomia_cookiana__accession_code_NC_080991.1:0.0000010000):0.0058842707,species_Peperomia_griseoargentea__accession_code_NC_087888.1:0.0014948191):0.0193549053):0.0033820326,species_Verhuellia_lunaria__accession_code_NC_087886.1:0.0088473198):0.0008356034,(species_Manekia_incurva__accession_code_NC_087889.1:0.0020136544,species_Zippelia_begoniifolia__accession_code_NC_087885.1:0.0014711667):0.0000024653):0.0066283571):0.0007974394,(((((((species_Houttuynia_cordata__accession_code_PV641811.1:0.0000000000,species_Houttuynia_cordata__accession_code_MN263890.1:0.0000000000):0.0000000000,species_Houttuynia_cordata__accession_code_NC_047437.1:0.0000000000):0.0000000000,species_Houttuynia_cordata__accession_code_MN541092.1:0.0000000000):0.0000000000,species_Houttuynia_cordata__accession_code_PP109135.1:0.0000000000):0.0000000000,species_Houttuynia_cordata__accession_code_MZ636528.1:0.0000000000):0.0000000000,species_Houttuynia_cordata__accession_code_MN475921.1:0.0000000000):0.0000010000,species_Houttuynia_cordata__accession_code_PQ643225.1:0.0000010000):0.0022197439):0.0015648193,species_Anemopsis_californica__accession_code_NC_087884.1:0.0007318631):0.0000026580):0.0086125401):0.0018711205,(((species_Thottea_sumatrana__accession_code_NC_065017.1:0.0096268016,((species_Aristolochia_ringens__accession_code_PP786657.1:0.0007317810,((species_Aristolochia_gigantea__accession_code_NC_080373.1:0.0000000000,species_Aristolochia_fimbriata__accession_code_JAINDJ010000001.1:0.0000000000):0.0000010000,species_Aristolochia_littoralis__accession_code_NC_080308.1:0.0000010000):0.0000010000):0.0000010000,(((((species_Aristolochia_debilis__accession_code_OP950690.1:0.0000000000,species_Aristolochia_debilis__accession_code_NC_036153.1:0.0000000000):0.0000010000,species_Aristolochia_tubiflora__accession_code_NC_041456.1:0.0000010000):0.0000010000,(species_Aristolochia_delavayi__accession_code_NC_060404.1:0.0007308644,(species_Aristolochia_contorta__accession_code_NC_036152.1:0.0000010000,species_Aristolochia_contorta__accession_code_MN132861.1:0.0000010000):0.0007304830):0.0000010000):0.0000010000,(species_Aristolochia_tubiflora__accession_code_OP950692.1:0.0000010000,species_Aristolochia_tubiflora__accession_code_MZ636533.1:0.0000010000):0.0014641625):0.0014663500,((species_Aristolochia_tagala__accession_code_OP950689.1:0.0000000000,species_Aristolochia_bracteolata__accession_code_MT130705.1:0.0000000000):0.0000010000,species_Aristolochia_tagala__accession_code_NC_041455.1:0.0000010000):0.0000010000):0.0007318507):0.0021998890):0.0000010000,(((((((((((((species_Aristolochia_fulvicoma__accession_code_NC_080372.1:0.0000000000,species_Aristolochia_kwangsiensis__accession_code_OP950693.1:0.0000000000):0.0000000000,species_Aristolochia_kunmingensis__accession_code_NC_041451.1:0.0000000000):0.0000000000,species_Aristolochia_hainanensis__accession_code_OP950687.1:0.0000000000):0.0000000000,species_Aristolochia_moupinensis__accession_code_NC_041454.1:0.0000000000):0.0000000000,species_Aristolochia_griffithii__accession_code_NC_080309.1:0.0000000000):0.0000000000,species_Aristolochia_hainanensis__accession_code_NC_061937.1:0.0000000000):0.0000000000,species_Aristolochia_mollissima__accession_code_NC_041457.1:0.0000000000):0.0000000000,species_Aristolochia_neolongifolia__accession_code_NC_080310.1:0.0000000000):0.0000000000,species_Aristolochia_kwangsiensis__accession_code_NC_052833.1:0.0000000000):0.0000000000,species_Aristolochia_macrophylla__accession_code_NC_041453.1:0.0000000000):0.0000010000,species_Aristolochia_dabieshanensis__accession_code_NC_080311.1:0.0000010000):0.0000010000,species_Aristolochia_kaempferi__accession_code_NC_041452.1:0.0007314190):0.0000010000,species_Aristolochia_manshuriensis__accession_code_NC_046766.1:0.0007314436):0.0021985350):0.0074858504,species_Lactoris_fernandeziana__accession_code_NC_065383.1:0.0170815526):0.0014004445):0.0036353481,((species_Canella_winterana__accession_code_PV216845.1:0.0022069293,species_Warburgia_ugandensis__accession_code_NC_085749.1:0.0007288483):0.0071070331,((species_Pseudowintera_colorata__accession_code_NC_050985.1:0.0000010000,species_Drimys_granadensis__accession_code_NC_008456.1:0.0021953607):0.0007022432,species_Tasmannia_lanceolata__accession_code_NC_050986.1:0.0029593251):0.0069468499):0.0051729543):0.0019496553,(((((species_Ceratophyllum_demersum__accession_code_PV219191.1:0.0000000000,species_Ceratophyllum_demersum__accession_code_NC_009962.1:0.0000000000):0.0000000000,species_Ceratophyllum_demersum__accession_code_AM712908.1:0.0000000000):0.0000010000,species_Ceratophyllum_platyacanthum__accession_code_PP692210.1:0.0000010000):0.0000010000,species_Ceratophyllum_submersum__accession_code_NC_081019.1:0.0000010000):0.0014830017,species_Ceratophyllum_submersum__accession_code_PP692211.1:0.0007343389):0.0097034863):0.0019945227):0.0034951623):0.0013831421,((((species_Hernandia_nymphaeifolia__accession_code_MG838431.1:0.0036773420,((species_Illigera_cordata__accession_code_NC_070086.1:0.0000000000,species_Illigera_grandiflora__accession_code_MW755975.1:0.0000000000):0.0000010000,species_Illigera_rhodantha__accession_code_MW423610.1:0.0000010000):0.0052177272):0.0150798019,(species_Hypodaphnis_zenkeri__accession_code_NC_080901.1:0.0074138696,(((((((((((((((((((((((((((((((((((((((((((((species_Neocinnamomum_lecomtei__accession_code_OR264257.1:0.0000000000,species_Neocinnamomum_delavayi__accession_code_OR085911.1:0.0000000000):0.0000000000,species_Neocinnamomum_caudatum__accession_code_OR095882.1:0.0000000000):0.0000000000,species_Neocinnamomum_lecomtei__accession_code_OR085917.1:0.0000000000):0.0000000000,species_Neocinnamomum_fargesii__accession_code_OR095862.1:0.0000000000):0.0000000000,species_Neocinnamomum_mekongense__accession_code_NC_039718.1:0.0000000000):0.0000000000,species_Neocinnamomum_caudatum__accession_code_OR095893.1:0.0000000000):0.0000000000,species_Neocinnamomum_caudatum__accession_code_OR095880.1:0.0000000000):0.0000000000,species_Neocinnamomum_mekongense__accession_code_OR095869.1:0.0000000000):0.0000000000,species_Neocinnamomum_mekongense__accession_code_OR095867.1:0.0000000000):0.0000000000,species_Neocinnamomum_mekongense__accession_code_OR095866.1:0.0000000000):0.0000000000,species_Neocinnamomum_lecomtei__accession_code_NC_081066.1:0.0000000000):0.0000000000,species_Neocinnamomum_caudatum__accession_code_OR095871.1:0.0000000000):0.0000000000,species_Neocinnamomum_caudatum__accession_code_OR095897.1:0.0000000000):0.0000000000,species_Neocinnamomum_caudatum__accession_code_OR095877.1:0.0000000000):0.0000000000,species_Neocinnamomum_delavayi__accession_code_OR085913.1:0.0000000000):0.0000000000,species_Neocinnamomum_fargesii__accession_code_OR095863.1:0.0000000000):0.0000000000,species_Neocinnamomum_caudatum__accession_code_OR095878.1:0.0000000000):0.0000000000,species_Neocinnamomum_delavayi__accession_code_MT621607.1:0.0000000000):0.0000000000,species_Neocinnamomum_caudatum__accession_code_OR095870.1:0.0000000000):0.0000000000,species_Neocinnamomum_caudatum__accession_code_MT621645.1:0.0000000000):0.0000000000,species_Neocinnamomum_caudatum__accession_code_OR095879.1:0.0000000000):0.0000000000,species_Neocinnamomum_mekongense__accession_code_OR095865.1:0.0000000000):0.0000000000,species_Neocinnamomum_mekongense__accession_code_OR095864.1:0.0000000000):0.0000000000,species_Neocinnamomum_caudatum__accession_code_OR095884.1:0.0000000000):0.0000000000,species_Neocinnamomum_lecomtei__accession_code_OR095896.1:0.0000000000):0.0000000000,species_Neocinnamomum_mekongense__accession_code_OR095868.1:0.0000000000):0.0000000000,species_Neocinnamomum_delavayi__accession_code_OR085909.1:0.0000000000):0.0000000000,species_Neocinnamomum_caudatum__accession_code_OR095885.1:0.0000000000):0.0000000000,species_Neocinnamomum_caudatum__accession_code_OR095881.1:0.0000000000):0.0000000000,species_Neocinnamomum_delavayi__accession_code_NC_036003.1:0.0000000000):0.0000000000,species_Neocinnamomum_caudatum__accession_code_NC_081915.1:0.0000000000):0.0000000000,species_Neocinnamomum_delavayi__accession_code_OR085910.1:0.0000000000):0.0000000000,species_Neocinnamomum_fargesii__accession_code_OR095861.1:0.0000000000):0.0000000000,species_Neocinnamomum_lecomtei__accession_code_OR085915.1:0.0000000000):0.0000000000,species_Neocinnamomum_lecomtei__accession_code_OR085919.1:0.0000000000):0.0000000000,species_Neocinnamomum_lecomtei__accession_code_OR085920.1:0.0000000000):0.0000000000,species_Neocinnamomum_delavayi__accession_code_OR085912.1:0.0000000000):0.0000000000,species_Neocinnamomum_caudatum__accession_code_OR095895.1:0.0000000000):0.0000000000,species_Neocinnamomum_caudatum__accession_code_OR095892.1:0.0000000000):0.0000000000,species_Neocinnamomum_caudatum__accession_code_OR095894.1:0.0000000000):0.0000000000,species_Neocinnamomum_fargesii__accession_code_NC_081914.1:0.0000000000):0.0000010000,species_Neocinnamomum_caudatum__accession_code_OR264256.1:0.0000010000):0.0111829270,(((((((species_Cassytha_filiformis__accession_code_OR766695.1:0.0000000000,species_Cassytha_larsenii__accession_code_OR766693.1:0.0000000000):0.0000000000,species_Cassytha_capillaris__accession_code_MT621637.1:0.0000000000):0.0000000000,species_Cassytha_larsenii__accession_code_OR766692.1:0.0000000000):0.0000010000,species_Cassytha_larsenii__accession_code_OR766694.1:0.0000010000):0.0000010000,species_Cassytha_filiformis__accession_code_MF592986.1:0.0000010000):0.0000010000,(species_Cassytha_capillaris__accession_code_MT621632.1:0.0000010000,species_Cassytha_capillaris__accession_code_MT621626.1:0.0000010000):0.0007183751):0.0028475604,(((species_Cassytha_filiformis__accession_code_MT621631.1:0.0000010000,species_Cassytha_filiformis__accession_code_MT621616.1:0.0000010000):0.0014396723,(((species_Cassytha_filiformis__accession_code_OR766689.1:0.0000000000,species_Cassytha_filiformis__accession_code_MF686119.1:0.0000000000):0.0000010000,species_Cassytha_filiformis__accession_code_OR766688.1:0.0000010000):0.0000010000,species_Cassytha_filiformis__accession_code_NC_036001.1:0.0007199163):0.0007190313):0.0000010000,(species_Cassytha_filiformis__accession_code_OR766691.1:0.0000010000,species_Cassytha_filiformis__accession_code_OR766690.1:0.0000010000):0.0007189748):0.0014788373):0.0428325797):0.0017925275,((((((((species_Caryodaphnopsis_tonkinensis__accession_code_OR264212.1:0.0000000000,species_Caryodaphnopsis_malipoensis__accession_code_MT621621.1:0.0000000000):0.0000000000,species_Caryodaphnopsis_laotica__accession_code_PP331387.1:0.0000000000):0.0000000000,species_Caryodaphnopsis_laotica__accession_code_PP331388.1:0.0000000000):0.0000000000,species_Caryodaphnopsis_latifolia__accession_code_PP331393.1:0.0000000000):0.0000000000,species_Caryodaphnopsis_latifolia__accession_code_NC_085766.1:0.0000000000):0.0000010000,species_Caryodaphnopsis_rubrinervis__accession_code_PP413757.1:0.0000010000):0.0007324810,(((((((((((((((((((((((((((((((((((((((((((((species_Caryodaphnopsis_rubrinervis__accession_code_PP413759.1:0.0000000000,species_Caryodaphnopsis_baviensis__accession_code_OR979488.1:0.0000000000):0.0000000000,species_Caryodaphnopsis_henryi__accession_code_OR979512.1:0.0000000000):0.0000000000,species_Caryodaphnopsis_tonkinensis__accession_code_OR979530.1:0.0000000000):0.0000000000,species_Caryodaphnopsis_henryi__accession_code_PP331375.1:0.0000000000):0.0000000000,species_Caryodaphnopsis_bilocellata__accession_code_PP331397.1:0.0000000000):0.0000000000,species_Caryodaphnopsis_rubrinervis__accession_code_PP413758.1:0.0000000000):0.0000000000,species_Caryodaphnopsis_laotica__accession_code_NC_085765.1:0.0000000000):0.0000000000,species_Caryodaphnopsis_tonkinensis__accession_code_NC_050345.1:0.0000000000):0.0000000000,species_Caryodaphnopsis_malipoensis__accession_code_OR979525.1:0.0000000000):0.0000000000,species_Caryodaphnopsis_tonkinensis__accession_code_MT621583.1:0.0000000000):0.0000000000,species_Caryodaphnopsis_henryi__accession_code_OR979513.1:0.0000000000):0.0000000000,species_Caryodaphnopsis_baviensis__accession_code_OR979484.1:0.0000000000):0.0000000000,species_Caryodaphnopsis_hekouensis__accession_code_OR979507.1:0.0000000000):0.0000000000,species_Caryodaphnopsis_bilocellata__accession_code_OR979500.1:0.0000000000):0.0000000000,species_Caryodaphnopsis_latifolia__accession_code_OR979522.1:0.0000000000):0.0000000000,species_Caryodaphnopsis_henryi__accession_code_PP331379.1:0.0000000000):0.0000000000,species_Caryodaphnopsis_cangyuanensis__accession_code_OR979505.1:0.0000000000):0.0000000000,species_Caryodaphnopsis_henryi__accession_code_PP331377.1:0.0000000000):0.0000000000,species_Caryodaphnopsis_latifolia__accession_code_PP331392.1:0.0000000000):0.0000000000,species_Caryodaphnopsis_henryi__accession_code_OR979511.1:0.0000000000):0.0000000000,species_Caryodaphnopsis_henryi__accession_code_NC_085764.1:0.0000000000):0.0000000000,species_Caryodaphnopsis_laotica__accession_code_OR979517.1:0.0000000000):0.0000000000,species_Caryodaphnopsis_henryi__accession_code_PP331376.1:0.0000000000):0.0000000000,species_Caryodaphnopsis_metallica__accession_code_NC_086962.1:0.0000000000):0.0000000000,species_Caryodaphnopsis_baviensis__accession_code_OR979487.1:0.0000000000):0.0000000000,species_Caryodaphnopsis_bilocellata__accession_code_OR979502.1:0.0000000000):0.0000000000,species_Caryodaphnopsis_poilanei__accession_code_NC_085768.1:0.0000000000):0.0000000000,species_Caryodaphnopsis_baviensis__accession_code_NC_085617.1:0.0000000000):0.0000000000,species_Caryodaphnopsis_hekouensis__accession_code_OR979509.1:0.0000000000):0.0000000000,species_Caryodaphnopsis_bilocellata__accession_code_NC_085763.1:0.0000000000):0.0000000000,species_Caryodaphnopsis_cangyuanensis__accession_code_OR979504.1:0.0000000000):0.0000000000,species_Caryodaphnopsis_henryi__accession_code_OR979515.1:0.0000000000):0.0000000000,species_Caryodaphnopsis_bilocellata__accession_code_PP331395.1:0.0000000000):0.0000000000,species_Caryodaphnopsis_hekouensis__accession_code_OR979508.1:0.0000000000):0.0000000000,species_Caryodaphnopsis_bilocellata__accession_code_PP331396.1:0.0000000000):0.0000000000,species_Caryodaphnopsis_poilanei__accession_code_OR979528.1:0.0000000000):0.0000000000,species_Caryodaphnopsis_malipoensis__accession_code_NC_085767.1:0.0000000000):0.0000000000,species_Caryodaphnopsis_cangyuanensis__accession_code_OR979503.1:0.0000000000):0.0000000000,species_Caryodaphnopsis_malipoensis__accession_code_PP331398.1:0.0000000000):0.0000000000,species_Caryodaphnopsis_tonkinensis__accession_code_OR979531.1:0.0000000000):0.0000000000,species_Caryodaphnopsis_henryi__accession_code_PP331378.1:0.0000000000):0.0000000000,species_Caryodaphnopsis_baviensis__accession_code_OR979483.1:0.0000000000):0.0000000000,species_Caryodaphnopsis_baviensis__accession_code_OR979486.1:0.0000000000):0.0000000000,species_Caryodaphnopsis_bilocellata__accession_code_OR979494.1:0.0000000000):0.0000010000,species_Caryodaphnopsis_rubrinervis__accession_code_PP413760.1:0.0000010000):0.0000010000):0.0163728925,((((((((((((((species_Aiouea_montana__accession_code_OR264207.1:0.0007317504,(species_Cinnamomum_burmanni__accession_code_PP438576.1:0.0000010000,species_Cinnamomum_burmanni__accession_code_PP438575.1:0.0000010000):0.0007315886):0.0000010000,((species_Cinnamomum_iners__accession_code_OR264224.1:0.0000010000,species_Cinnamomum_iners__accession_code_NC_065103.1:0.0000010000):0.0007319635,(((((((((species_Dehaasia_hainanensis__accession_code_NC_068504.1:0.0000000000,species_Alseodaphne_gracilis__accession_code_NC_037489.1:0.0000000000):0.0000000000,species_Alseodaphne_gracilis__accession_code_MT621647.1:0.0000000000):0.0000010000,species_Alseodaphne_huanglianshanensis__accession_code_NC_037490.1:0.0000010000):0.0007328096,species_Alseodaphne_semecarpifolia__accession_code_NC_037491.1:0.0000010000):0.0007324135,species_Alseodaphnopsis_sichourensis__accession_code_NC_058708.1:0.0007324145):0.0000010000,species_Alseodaphnopsis_petiolaris__accession_code_OR264210.1:0.0000010000):0.0000010000,(((((species_Phoebe_neurantha__accession_code_MH394355.1:0.0014669962,((species_Phoebe_neurantha__accession_code_MZ433413.1:0.0000010000,species_Phoebe_neurantha__accession_code_MH394353.1:0.0007087704):0.0000228211,species_Phoebe_chekiangensis__accession_code_MZ433405.1:0.0000010000):0.0000010000):0.0000010000,(((((((((((((((((((((((((((((((((((species_Phoebe_neurantha__accession_code_OR264262.1:0.0000000000,species_Phoebe_neurantha__accession_code_NC_039620.1:0.0000000000):0.0000000000,species_Phoebe_sheareri__accession_code_NC_031191.1:0.0000000000):0.0000000000,species_Phoebe_hui__accession_code_OM022240.1:0.0000000000):0.0000000000,species_Phoebe_puwenensis__accession_code_NC_050171.1:0.0000000000):0.0000000000,species_Alseodaphnopsis_hainanensis__accession_code_OR264208.1:0.0000000000):0.0000000000,species_Phoebe_tavoyana__accession_code_NC_058829.1:0.0000000000):0.0000000000,species_Phoebe_bournei__accession_code_NC_034926.1:0.0000000000):0.0000000000,species_Phoebe_cavaleriei__accession_code_MT621644.1:0.0000000000):0.0000000000,species_Phoebe_puwenensis__accession_code_MZ433415.1:0.0000000000):0.0000000000,species_Phoebe_lanceolata__accession_code_MW367221.1:0.0000000000):0.0000000000,species_Phoebe_zhennan__accession_code_NC_036143.1:0.0000000000):0.0000000000,species_Phoebe_omeiensis__accession_code_NC_031190.1:0.0000000000):0.0000000000,species_Phoebe_yaiensis__accession_code_NC_079582.1:0.0000000000):0.0000000000,species_Phoebe_zhennan__accession_code_MH033832.1:0.0000000000):0.0000000000,species_Phoebe_sheareri__accession_code_MT621630.1:0.0000000000):0.0000000000,species_Phoebe_hui__accession_code_OM022241.1:0.0000000000):0.0000000000,species_Phoebe_yunnanensis__accession_code_MT621606.1:0.0000000000):0.0000000000,species_Phoebe_glaucophylla__accession_code_NC_058728.1:0.0000000000):0.0000000000,species_Phoebe_calcarea__accession_code_NC_058725.1:0.0000000000):0.0000000000,species_Phoebe_hui__accession_code_NC_067976.1:0.0000000000):0.0000000000,species_Phoebe_cavaleriei__accession_code_NC_058724.1:0.0000000000):0.0000000000,species_Phoebe_zhennan__accession_code_OM022243.1:0.0000000000):0.0000000000,species_Phoebe_macrocarpa__accession_code_NC_058730.1:0.0000000000):0.0000000000,species_Macropanax_rosthornii__accession_code_PQ351816.1:0.0000000000):0.0000000000,species_Phoebe_sheareri__accession_code_MT621646.1:0.0000000000):0.0000000000,species_Phoebe_puwenensis__accession_code_MW367220.1:0.0000000000):0.0000000000,species_Phoebe_hungmoensis__accession_code_NC_079583.1:0.0000000000):0.0000000000,species_Phoebe_bournei__accession_code_MF315088.1:0.0000000000):0.0000000000,species_Phoebe_lanceolata__accession_code_NC_058729.1:0.0000000000):0.0000000000,species_Phoebe_bournei__accession_code_MT621604.1:0.0000000000):0.0000000000,species_Phoebe_neurantha__accession_code_MH394354.1:0.0000000000):0.0000000000,species_Phoebe_zhennan__accession_code_OM022244.1:0.0000000000):0.0000000000,species_Phoebe_zhennan__accession_code_OM022242.1:0.0000000000):0.0000000000,species_Phoebe_zhennan__accession_code_MT621579.1:0.0000000000):0.0000000000,species_Phoebe_chekiangensis__accession_code_NC_034925.1:0.0000000000):0.0000010000):0.0000010000,(species_Phoebe_lanceolata__accession_code_OR264261.1:0.0000010000,((((((species_Phoebe_hunanensis__accession_code_MW367224.1:0.0000000000,species_Phoebe_hunanensis__accession_code_MZ442606.1:0.0000000000):0.0000000000,species_Phoebe_hunanensis__accession_code_NC_058689.1:0.0000000000):0.0000000000,species_Phoebe_hunanensis__accession_code_MZ433410.1:0.0000000000):0.0000000000,species_Phoebe_hunanensis__accession_code_MZ433409.1:0.0000000000):0.0000010000,species_Phoebe_neuranthoides__accession_code_NC_058731.1:0.0000010000):0.0007325964,(species_Phoebe_crassipedicella__accession_code_NC_058726.1:0.0000010000,species_Phoebe_bournei__accession_code_MZ433403.1:0.0000010000):0.0007341266):0.0000010000):0.0000010000):0.0000010000,species_Phoebe_formosana__accession_code_NC_058727.1:0.0051505542):0.0007341246,(((((((((((((((((((((((((((((((((((((((((species_Machilus_pomifera__accession_code_OR264255.1:0.0000000000,species_Machilus_balansae__accession_code_NC_028074.1:0.0000000000):0.0000000000,species_Machilus_minutiflorus__accession_code_NC_058690.1:0.0000000000):0.0000000000,species_Machilus_nanmu__accession_code_PQ346899.1:0.0000000000):0.0000000000,species_Machilus_duthiei__accession_code_MT621635.1:0.0000000000):0.0000000000,species_Machilus_gamblei__accession_code_NC_058716.1:0.0000000000):0.0000000000,species_Machilus_lichuanensis__accession_code_NC_058718.1:0.0000000000):0.0000000000,species_Machilus_leptophylla__accession_code_NC_056917.1:0.0000000000):0.0000000000,species_Machilus_faberi__accession_code_NC_058715.1:0.0000000000):0.0000000000,species_Machilus_calcicola__accession_code_NC_058711.1:0.0000000000):0.0000000000,species_Machilus_melanophylla__accession_code_NC_058719.1:0.0000000000):0.0000000000,species_Machilus_grijsii__accession_code_NC_058717.1:0.0000000000):0.0000000000,species_Machilus_yunnanensis__accession_code_MT621610.1:0.0000000000):0.0000000000,species_Machilus_pauhoi__accession_code_MT621596.1:0.0000000000):0.0000000000,species_Alseodaphnopsis_maguanensis__accession_code_MT621609.1:0.0000000000):0.0000000000,species_Machilus_minutiflorus__accession_code_MZ433396.1:0.0000000000):0.0000000000,species_Machilus_salicina__accession_code_NC_058828.1:0.0000000000):0.0000000000,species_Persea_chienkweiensis__accession_code_NC_058714.1:0.0000000000):0.0000000000,species_Machilus_tenuipilis__accession_code_NC_058722.1:0.0000000000):0.0000000000,species_Machilus_robusta__accession_code_NC_057619.1:0.0000000000):0.0000000000,species_Machilus_thunbergii__accession_code_NC_038204.1:0.0000000000):0.0000000000,species_Alseodaphnopsis_rugosa__accession_code_MT621582.1:0.0000000000):0.0000000000,species_Machilus_chayuensis__accession_code_NC_058712.1:0.0000000000):0.0000000000,species_Alseodaphnopsis_hainanensis__accession_code_MT621649.1:0.0000000000):0.0000000000,species_Machilus_grijsii__accession_code_MW368985.1:0.0000000000):0.0000000000,species_Machilus_versicolora__accession_code_NC_058723.1:0.0000000000):0.0000000000,species_Machilus_nanmu__accession_code_PQ346900.1:0.0000000000):0.0000000000,species_Machilus_chekiangensis__accession_code_NC_058713.1:0.0000000000):0.0000000000,species_Machilus_faberi__accession_code_MT621581.1:0.0000000000):0.0000000000,species_Machilus_pauhoi__accession_code_NC_038203.1:0.0000000000):0.0000000000,species_Machilus_robusta__accession_code_MZ433398.1:0.0000000000):0.0000000000,species_Litsea_martabanica__accession_code_NC_085191.1:0.0000000000):0.0000000000,species_Alseodaphnopsis_maguanensis__accession_code_MT621590.1:0.0000000000):0.0000000000,species_Machilus_yunnanensis__accession_code_NC_028073.1:0.0000000000):0.0000000000,species_Machilus_bonii__accession_code_NC_058710.1:0.0000000000):0.0000000000,species_Machilus_rufipes__accession_code_MT621629.1:0.0000000000):0.0000000000,species_Machilus_thunbergii__accession_code_MZ433400.1:0.0000000000):0.0000000000,species_Alseodaphnopsis_hainanensis__accession_code_NC_057082.1:0.0000000000):0.0000000000,species_Machilus_minutiflorus__accession_code_NC_058720.1:0.0000000000):0.0000010000,species_Machilus_platycarpa__accession_code_OR264254.1:0.0000010000):0.0000010000,species_Machilus_oreophila__accession_code_NC_058721.1:0.0000010000):0.0007326154,species_Sextonia_rubra__accession_code_NC_080904.1:0.0022067898):0.0000010000):0.0000010000):0.0000010000,(((((((species_Persea_americana__accession_code_OR264260.1:0.0000000000,species_Alseodaphnopsis_andersonii__accession_code_NC_058706.1:0.0000000000):0.0000000000,species_Persea_americana__accession_code_NC_031189.1:0.0000000000):0.0000000000,species_Persea_americana__accession_code_ON641344.1:0.0000000000):0.0000000000,species_Alseodaphnopsis_andersonii__accession_code_MT621619.1:0.0000000000):0.0000000000,species_Alseodaphnopsis_petiolaris__accession_code_MT621634.1:0.0000000000):0.0000000000,species_Alseodaphnopsis_petiolaris__accession_code_NC_058707.1:0.0000000000):0.0000000000,species_Persea_americana__accession_code_MT621589.1:0.0000000000):0.0000010000):0.0000010000,species_Alseodaphnopsis_ximengensis__accession_code_MT621617.1:0.0007326196):0.0007324642):0.0000010000):0.0000010000,(species_Cinnamomum_longepaniculatum__accession_code_PV564004.1:0.0000010000,species_Cinnamomum_longipetiolatum__accession_code_MW376863.1:0.0000010000):0.0000010000):0.0000010000,(((((((((((((((((((((((((((((((((((((((((((((((((((((((((((((((((((((((((((((((((((((((((((((((((((((((((((((((((((((((((((((((((((((species_Cinnamomum_aromaticum__accession_code_PQ456192.1:0.0000000000,species_Sassafras_albidum__accession_code_MW696796.1:0.0000000000):0.0000000000,species_Cinnamomum_jensenianum__accession_code_OR264227.1:0.0000000000):0.0000000000,species_Cinnamomum_bodinieri__accession_code_MH394416.1:0.0000000000):0.0000000000,species_Sassafras_albidum__accession_code_MW696793.1:0.0000000000):0.0000000000,species_Ocotea_odorifera__accession_code_NC_061546.1:0.0000000000):0.0000000000,species_Sassafras_albidum__accession_code_MW696792.1:0.0000000000):0.0000000000,species_Ocotea_foetens__accession_code_NC_061544.1:0.0000000000):0.0000000000,species_Cinnamomum_burmanni__accession_code_ON641332.1:0.0000000000):0.0000000000,species_Cinnamomum_appelianum__accession_code_OR264213.1:0.0000000000):0.0000000000,species_Cinnamomum_austrosinense__accession_code_NC_065100.1:0.0000000000):0.0000000000,species_Sassafras_tzumu__accession_code_MW696802.1:0.0000000000):0.0000000000,species_Cinnamomum_pittosporoides__accession_code_OR264238.1:0.0000000000):0.0000000000,species_Cinnamomum_parthenoxylon__accession_code_MH050971.1:0.0000000000):0.0000000000,species_Cinnamomum_burmanni__accession_code_MW421305.1:0.0000000000):0.0000000000,species_Cinnamomum_bodinieri__accession_code_MH394417.1:0.0000000000):0.0000000000,species_Licaria_capitata__accession_code_NC_080902.1:0.0000000000):0.0000000000,species_Cinnamomum_chartophyllum__accession_code_OR264221.1:0.0000000000):0.0000000000,species_Cinnamomum_longepaniculatum__accession_code_OR264230.1:0.0000000000):0.0000000000,species_Cinnamomum_glanduliferum__accession_code_NC_057217.1:0.0000000000):0.0000000000,species_Cinnamomum_micranthum__accession_code_MT783681.1:0.0000000000):0.0000000000,species_Cinnamomum_septentrionale__accession_code_OR264242.1:0.0000000000):0.0000000000,species_Cinnamomum_rufotomentosum__accession_code_NC_065107.1:0.0000000000):0.0000000000,species_Sassafras_tzumu__accession_code_MW696811.1:0.0000000000):0.0000000000,species_Ocotea_heterochroma__accession_code_OR264258.1:0.0000000000):0.0000000000,species_Cinnamomum_verum__accession_code_MT621595.1:0.0000000000):0.0000000000,species_Cinnamomum_aromaticum__accession_code_OL943971.1:0.0000000000):0.0000000000,species_Cinnamomum_insularimontanum__accession_code_OR264226.1:0.0000000000):0.0000000000,species_Cinnamomum_parthenoxylon__accession_code_OR264235.1:0.0000000000):0.0000000000,species_Cinnamomum_bodinieri__accession_code_MH394418.1:0.0000000000):0.0000000000,species_Cinnamomum_migao__accession_code_OR578805.1:0.0000000000):0.0000000000,species_Cinnamomum_chago__accession_code_CP142463.1:0.0000000000):0.0000000000,species_Cinnamomum_camphora__accession_code_MF421523.1:0.0000000000):0.0000000000,species_Cinnamomum_subavenium__accession_code_OR264243.1:0.0000000000):0.0000000000,species_Sassafras_albidum__accession_code_MW696794.1:0.0000000000):0.0000000000,species_Sassafras_randaiense__accession_code_NC_072676.1:0.0000000000):0.0000000000,species_Cinnamomum_rufotomentosum__accession_code_OR264240.1:0.0000000000):0.0000000000,species_Ocotea_guianensis__accession_code_NC_061545.1:0.0000000000):0.0000000000,species_Cinnamomum_migao__accession_code_OR264233.1:0.0000000000):0.0000000000,species_Cinnamomum_aromaticum__accession_code_OR264220.1:0.0000000000):0.0000000000,species_Dryobalanops_aromatica__accession_code_NC_057187.1:0.0000000000):0.0000000000,species_Cinnamomum_aromaticum__accession_code_MN698963.1:0.0000000000):0.0000000000,species_Cinnamomum_burmanni__accession_code_PP438577.1:0.0000000000):0.0000000000,species_Cinnamomum_rigidissimum__accession_code_OR264239.1:0.0000000000):0.0000000000,species_Cinnamomum_septentrionale__accession_code_MZ128522.1:0.0000000000):0.0000000000,species_Cinnamomum_insularimontanum__accession_code_OR360835.1:0.0000000000):0.0000000000,species_Sassafras_tzumu__accession_code_NC_045268.1:0.0000000000):0.0000000000,species_Cinnamomum_guizhouense__accession_code_OP818855.1:0.0000000000):0.0000000000,species_Cinnamomum_kotoense__accession_code_OR264228.1:0.0000000000):0.0000000000,species_Sassafras_albidum__accession_code_MW696798.1:0.0000000000):0.0000000000,species_Sassafras_randaiense__accession_code_MW696807.1:0.0000000000):0.0000000000,species_Cinnamomum_tamala__accession_code_MT621594.1:0.0000000000):0.0000000000,species_Sassafras_tzumu__accession_code_MW696809.1:0.0000000000):0.0000000000,species_Cinnamomum_burmanni__accession_code_PP438562.1:0.0000000000):0.0000000000,species_Cinnamomum_burmanni__accession_code_OR264218.1:0.0000000000):0.0000000000,species_Cinnamomum_camphora__accession_code_MN326097.1:0.0000000000):0.0000000000,species_Cinnamomum_camphora__accession_code_MH356726.1:0.0000000000):0.0000000000,species_Sassafras_tzumu__accession_code_OR264263.1:0.0000000000):0.0000000000,species_Cinnamomum_camphora__accession_code_LC228240.1:0.0000000000):0.0000000000,species_Cinnamomum_caudiferum__accession_code_MT621633.1:0.0000000000):0.0000000000,species_Cinnamomum_burmanni__accession_code_NC_065101.1:0.0000000000):0.0000000000,species_Cinnamomum_bodinieri__accession_code_OR264217.1:0.0000000000):0.0000000000,species_Cinnamomum_balansae__accession_code_PQ576718.1:0.0000000000):0.0000000000,species_Cinnamomum_camphora__accession_code_OR264219.1:0.0000000000):0.0000000000,species_Cinnamomum_pauciflorum__accession_code_NC_065105.1:0.0000000000):0.0000000000,species_Cinnamomum_burmanni__accession_code_PP438570.1:0.0000000000):0.0000000000,species_Cinnamomum_longipetiolatum__accession_code_OR264231.1:0.0000000000):0.0000000000,species_Cinnamomum_bodinieri__accession_code_NC_057605.1:0.0000000000):0.0000000000,species_Sassafras_albidum__accession_code_MW696799.1:0.0000000000):0.0000000000,species_Cinnamomum_insularimontanum__accession_code_NC_060651.1:0.0000000000):0.0000000000,species_Cinnamomum_camphora__accession_code_MT621650.1:0.0000000000):0.0000000000,species_Cinnamomum_glanduliferum__accession_code_MT621598.1:0.0000000000):0.0000000000,species_Cinnamomum_wilsonii__accession_code_OR264247.1:0.0000000000):0.0000000000,species_Cinnamomum_camphora__accession_code_MH050970.1:0.0000000000):0.0000000000,species_Sassafras_tzumu__accession_code_MT621597.1:0.0000000000):0.0000000000,species_Sassafras_albidum__accession_code_NC_072693.1:0.0000000000):0.0000000000,species_Cinnamomum_glanduliferum__accession_code_OR264222.1:0.0000000000):0.0000000000,species_Cinnamomum_daphnoides__accession_code_PQ009441.1:0.0000000000):0.0000000000,species_Cinnamomum_pauciflorum__accession_code_OR264236.1:0.0000000000):0.0000000000,species_Cinnamomum_insularimontanum__accession_code_MZ433363.1:0.0000000000):0.0000000000,species_Cinnamomum_verum__accession_code_NC_035236.1:0.0000000000):0.0000000000,species_Cinnamomum_insularimontanum__accession_code_MT621639.1:0.0000000000):0.0000000000,species_Cinnamomum_chartophyllum__accession_code_NC_065102.1:0.0000000000):0.0000000000,species_Ocotea_daphnifolia__accession_code_NC_061543.1:0.0000000000):0.0000000000,species_Cinnamomum_micranthum__accession_code_NC_035802.1:0.0000000000):0.0000000000,species_Cinnamomum_migao__accession_code_OR578804.1:0.0000000000):0.0000000000,species_Cinnamomum_glanduliferum__accession_code_OL943973.1:0.0000000000):0.0000000000,species_Cinnamomum_tenuipile__accession_code_OR264245.1:0.0000000000):0.0000000000,species_Sassafras_tzumu__accession_code_MW696810.1:0.0000000000):0.0000000000,species_Cinnamomum_pittosporoides__accession_code_NC_048978.1:0.0000000000):0.0000000000,species_Cinnamomum_pingbienense__accession_code_NC_065106.1:0.0000000000):0.0000000000,species_Cinnamomum_tonkinense__accession_code_OR264246.1:0.0000000000):0.0000000000,species_Ocotea_aciphylla__accession_code_NC_061542.1:0.0000000000):0.0000000000,species_Ocotea_tabacifolia__accession_code_NC_061548.1:0.0000000000):0.0000000000,species_Sassafras_albidum__accession_code_MW696797.1:0.0000000000):0.0000000000,species_Cinnamomum_austroyunnanense__accession_code_OR264215.1:0.0000000000):0.0000000000,species_Cinnamomum_parthenoxylon__accession_code_MT621587.1:0.0000000000):0.0000000000,species_Cinnamomum_tamala__accession_code_MW367217.1:0.0000000000):0.0000000000,species_Cinnamomum_migao__accession_code_OR578803.1:0.0000000000):0.0000000000,species_Cinnamomum_tamala__accession_code_OR264244.1:0.0000000000):0.0000000000,species_Cinnamomum_austrosinense__accession_code_OR264214.1:0.0000000000):0.0000000000,species_Ocotea_bracteosa__accession_code_NC_080903.1:0.0000000000):0.0000000000,species_Sassafras_albidum__accession_code_MW696795.1:0.0000000000):0.0000000000,species_Cinnamomum_tenuipile__accession_code_NC_057069.1:0.0000000000):0.0000000000,species_Cinnamomum_micranthum__accession_code_OR264232.1:0.0000000000):0.0000000000,species_Cinnamomum_aromaticum__accession_code_OL943970.1:0.0000000000):0.0000000000,species_Cinnamomum_appelianum__accession_code_NC_065099.1:0.0000000000):0.0000000000,species_Sassafras_tzumu__accession_code_MW696801.1:0.0000000000):0.0000000000,species_Cinnamomum_tenuipile__accession_code_OL943981.1:0.0000000000):0.0000000000,species_Sassafras_tzumu__accession_code_MW696800.1:0.0000000000):0.0000000000,species_Sassafras_albidum__accession_code_MT621642.1:0.0000000000):0.0000000000,species_Cinnamomum_pingbienense__accession_code_OR264237.1:0.0000000000):0.0000000000,species_Cinnamomum_migao__accession_code_NC_058709.1:0.0000000000):0.0000000000,species_Ocotea_porosa__accession_code_NC_061547.1:0.0000000000):0.0000000000,species_Cinnamomum_burmanni__accession_code_PP438569.1:0.0000000000):0.0000000000,species_Cinnamomum_burmanni__accession_code_MT621613.1:0.0000000000):0.0000000000,species_Cinnamomum_camphora__accession_code_MG021326.1:0.0000000000):0.0000000000,species_Sassafras_randaiense__accession_code_MW337246.1:0.0000000000):0.0000000000,species_Cinnamomum_liangii__accession_code_OR264229.1:0.0000000000):0.0000000000,species_Cinnamomum_septentrionale__accession_code_NC_065108.1:0.0000000000):0.0000000000,species_Cinnamomum_migao__accession_code_MW387555.1:0.0000000000):0.0000000000,species_Cinnamomum_daphnoides__accession_code_NC_084288.1:0.0000000000):0.0000000000,species_Cinnamomum_septentrionale__accession_code_MW421306.1:0.0000000000):0.0000000000,species_Cinnamomum_migao__accession_code_OL790147.1:0.0000000000):0.0000000000,species_Cinnamomum_guizhouense__accession_code_NC_085205.1:0.0000000000):0.0000000000,species_Cinnamomum_bejolghota__accession_code_OR264216.1:0.0000000000):0.0000000000,species_Cinnamomum_camphora__accession_code_MN689735.1:0.0000000000):0.0000000000,species_Cinnamomum_mollifolium__accession_code_OR264234.1:0.0000000000):0.0000000000,species_Sassafras_tzumu__accession_code_MZ636536.1:0.0000000000):0.0000000000,species_Cinnamomum_osmophloeum__accession_code_MT384386.1:0.0000000000):0.0000000000,species_Camphora_illicioides__accession_code_OR264223.1:0.0000000000):0.0000000000,species_Cinnamomum_aromaticum__accession_code_MN173819.1:0.0000000000):0.0000000000,species_Cinnamomum_saxatile__accession_code_OR264241.1:0.0000000000):0.0000000000,species_Cinnamomum_yabunikkei__accession_code_NC_044864.1:0.0000000000):0.0000010000):0.0000010000,species_Cinnamomum_longepaniculatum__accession_code_NC_065104.1:0.0000010000):0.0000010000,species_Cinnamomum_tamala__accession_code_NC_065109.1:0.0000010000):0.0000010000,species_Sassafras_albidum__accession_code_MW696812.1:0.0007316825):0.0007326586,(((species_Litsea_coreana__accession_code_NC_061769.1:0.0000000000,species_Litsea_coreana__accession_code_MK674781.1:0.0000000000):0.0000000000,species_Actinodaphne_lancifolia__accession_code_NC_045251.1:0.0000000000):0.0000010000,species_Actinodaphne_cupularis__accession_code_NC_062885.1:0.0000010000):0.0007317315):0.0000010000,species_Lindera_metcalfiana__accession_code_NC_045259.1:0.0007319319):0.0000010000,(((((species_Lindera_erythrocarpa__accession_code_OR264251.1:0.0000000000,species_Lindera_erythrocarpa__accession_code_MN428457.1:0.0000000000):0.0000010000,species_Lindera_erythrocarpa__accession_code_NC_045256.1:0.0000010000):0.0007319367,(((species_Lindera_chienii__accession_code_PP505950.1:0.0000000000,species_Lindera_chienii__accession_code_NC_063700.1:0.0000000000):0.0000010000,species_Lindera_chienii__accession_code_PP505948.1:0.0000010000):0.0007316823,(((((((((((species_Lindera_floribunda__accession_code_PP505939.1:0.0000000000,species_Litsea_rubescens__accession_code_NC_056814.1:0.0000000000):0.0000000000,species_Litsea_ichangensis__accession_code_NC_056811.1:0.0000000000):0.0000000000,species_Lindera_floribunda__accession_code_NC_045257.1:0.0000000000):0.0000000000,species_Litsea_sericea__accession_code_NC_056815.1:0.0000000000):0.0000000000,species_Litsea_rubescens__accession_code_MT621614.1:0.0000000000):0.0000000000,species_Litsea_veitchiana__accession_code_NC_056817.1:0.0000000000):0.0000000000,species_Litsea_populifolia__accession_code_NC_056813.1:0.0000000000):0.0000000000,species_Litsea_pungens__accession_code_NC_050368.1:0.0000000000):0.0000000000,species_Litsea_sericea__accession_code_MT621622.1:0.0000000000):0.0000000000,species_Litsea_moupinensis__accession_code_NC_056812.1:0.0000000000):0.0000010000,species_Lindera_floribunda__accession_code_PP475023.1:0.0000010000):0.0007316815):0.0000010000):0.0000010000,((((((((((species_Lindera_nacusua__accession_code_PP505933.1:0.0000000000,species_Lindera_communis__accession_code_MT621585.1:0.0000000000):0.0000000000,species_Lindera_nacusua__accession_code_NC_045260.1:0.0000000000):0.0000000000,species_Lindera_communis__accession_code_OR264250.1:0.0000000000):0.0000000000,species_Lindera_communis__accession_code_MT621577.1:0.0000000000):0.0000000000,species_Lindera_fragrans__accession_code_NC_061953.1:0.0000000000):0.0000000000,species_Lindera_communis__accession_code_PP505915.1:0.0000000000):0.0000010000,species_Lindera_communis__accession_code_PP505920.1:0.0000010000):0.0000010000,(species_Lindera_communis__accession_code_NC_045255.1:0.0007321753,species_Lindera_nacusua__accession_code_PP505912.1:0.0007323253):0.0000010000):0.0007318530,species_Lindera_aggregata__accession_code_PP199190.1:0.0007319086):0.0000010000,(((((species_Actinodaphne_pilosa__accession_code_PP505913.1:0.0000000000,species_Actinodaphne_lecomtei__accession_code_NC_058827.1:0.0000000000):0.0000000000,species_Iteadaphne_caudata__accession_code_NC_050361.1:0.0000000000):0.0000000000,species_Actinodaphne_henryi__accession_code_MT621591.1:0.0000000000):0.0000000000,species_Actinodaphne_pilosa__accession_code_NC_085192.1:0.0000000000):0.0000010000,species_Actinodaphne_henryi__accession_code_NC_085193.1:0.0000010000):0.0007318026):0.0000010000):0.0000010000,species_Litsea_pierrei__accession_code_PP505959.1:0.0000010000):0.0000010000):0.0000010000,(((species_Lindera_angustifolia__accession_code_NC_045253.1:0.0000010000,species_Lindera_angustifolia__accession_code_OK328173.1:0.0000010000):0.0007317319,species_Litsea_chunii__accession_code_NC_056810.1:0.0007317886):0.0000010000,(((((((((((((((((((((((((((((((((((((((((((((((((((((((((((((((((((((((((((((((((((((((((((((((((((((((((((((((species_Actinodaphne_tsaii__accession_code_PP505960.1:0.0000000000,species_Litsea_mollis__accession_code_OR264253.1:0.0000000000):0.0000000000,species_Dodecadenia_grandiflora__accession_code_ON931230.1:0.0000000000):0.0000000000,species_Lindera_reflexa__accession_code_NC_045264.1:0.0000000000):0.0000000000,species_Cinnamomum_foveolatum__accession_code_NC_068502.1:0.0000000000):0.0000000000,species_Litsea_cubeba__accession_code_OK054368.1:0.0000000000):0.0000000000,species_Actinodaphne_koshepangii__accession_code_PP505921.1:0.0000000000):0.0000000000,species_Lindera_limprichtii__accession_code_PP346660.1:0.0000000000):0.0000000000,species_Lindera_obtusiloba__accession_code_NC_045262.1:0.0000000000):0.0000000000,species_Neolitsea_longipedicellata__accession_code_PP505949.1:0.0000000000):0.0000000000,species_Neolitsea_hainanensis__accession_code_PP505918.1:0.0000000000):0.0000000000,species_Lindera_setchuenensis__accession_code_PV217816.1:0.0000000000):0.0000000000,species_Litsea_honghoensis__accession_code_PP505958.1:0.0000000000):0.0000000000,species_Parasassafras_confertiflorum__accession_code_PP505945.1:0.0000000000):0.0000000000,species_Neolitsea_brevipes__accession_code_PP505914.1:0.0000000000):0.0000000000,species_Neolitsea_sericea__accession_code_MT733871.1:0.0000000000):0.0000000000,species_Neolitsea_pallens__accession_code_NC_050370.1:0.0000000000):0.0000000000,species_Litsea_liyuyingi__accession_code_NC_085194.1:0.0000000000):0.0000000000,species_Lindera_obtusiloba__accession_code_ON520652.1:0.0000000000):0.0000000000,species_Neolitsea_aciculata__accession_code_MW845678.2:0.0000000000):0.0000000000,species_Litsea_elongata__accession_code_PP505934.1:0.0000000000):0.0000000000,species_Lindera_pulcherrima__accession_code_PP505917.1:0.0000000000):0.0000000000,species_Litsea_auriculata__accession_code_MW355498.1:0.0000000000):0.0000000000,species_Lindera_obtusiloba__accession_code_ON520651.1:0.0000000000):0.0000000000,species_Litsea_monopetala__accession_code_NC_050367.1:0.0000000000):0.0000000000,species_Litsea_garrettii__accession_code_NC_050349.1:0.0000000000):0.0000000000,species_Lindera_praecox__accession_code_NC_045263.1:0.0000000000):0.0000000000,species_Lindera_thomsonii__accession_code_PP346658.1:0.0000000000):0.0000000000,species_Parasassafras_confertiflorum__accession_code_NC_042696.1:0.0000000000):0.0000000000,species_Laurus_nobilis__accession_code_ON641290.1:0.0000000000):0.0000000000,species_Lindera_pulcherrima__accession_code_PP505908.1:0.0000000000):0.0000000000,species_Litsea_panamanja__accession_code_PP505952.1:0.0000000000):0.0000000000,species_Litsea_monopetala__accession_code_MT621648.1:0.0000000000):0.0000000000,species_Lindera_aggregata__accession_code_MZ027676.1:0.0000000000):0.0000000000,species_Neolitsea_howii__accession_code_PP505941.1:0.0000000000):0.0000000000,species_Litsea_dilleniifolia__accession_code_MT621602.1:0.0000000000):0.0000000000,species_Lindera_rubronervia__accession_code_NC_045265.1:0.0000000000):0.0000000000,species_Lindera_thomsonii__accession_code_PP505922.1:0.0000000000):0.0000000000,species_Litsea_dilleniifolia__accession_code_NC_050363.1:0.0000000000):0.0000000000,species_Lindera_pulcherrima__accession_code_PP505924.1:0.0000000000):0.0000000000,species_Litsea_mollis__accession_code_NC_050366.1:0.0000000000):0.0000000000,species_Actinodaphne_koshepangii__accession_code_PP505932.1:0.0000000000):0.0000000000,species_Litsea_auriculata__accession_code_NC_056809.1:0.0000000000):0.0000000000,species_Neolitsea_aurata__accession_code_PP505931.1:0.0000000000):0.0000000000,species_Neolitsea_levinei__accession_code_MT621611.1:0.0000000000):0.0000000000,species_Dodecadenia_grandiflora__accession_code_NC_070175.1:0.0000000000):0.0000000000,species_Laurus_nobilis__accession_code_MT621599.1:0.0000000000):0.0000000000,species_Neolitsea_aurata__accession_code_PP505930.1:0.0000000000):0.0000000000,species_Litsea_cubeba__accession_code_NC_048954.1:0.0000000000):0.0000000000,species_Actinodaphne_lecomtei__accession_code_PP505919.1:0.0000000000):0.0000000000,species_Lindera_tienchuanensis__accession_code_PV217817.1:0.0000000000):0.0000000000,species_Lindera_megaphylla__accession_code_NC_045258.1:0.0000000000):0.0000000000,species_Neolitsea_homilantha__accession_code_MT621638.1:0.0000000000):0.0000000000,species_Lindera_chunii__accession_code_NC_045254.1:0.0000000000):0.0000000000,species_Lindera_pulcherrima__accession_code_MT801093.1:0.0000000000):0.0000000000,species_Litsea_lancifolia__accession_code_PP505944.1:0.0000000000):0.0000000000,species_Lindera_pulcherrima__accession_code_MG581450.1:0.0000000000):0.0000000000,species_Lindera_obtusiloba__accession_code_ON520648.1:0.0000000000):0.0000000000,species_Machilus_rehderi__accession_code_NC_065022.1:0.0000000000):0.0000000000,species_Litsea_elongata__accession_code_PP505935.1:0.0000000000):0.0000000000,species_Lindera_obtusiloba__accession_code_ON520653.1:0.0000000000):0.0000000000,species_Litsea_japonica__accession_code_NC_045267.1:0.0000000000):0.0000000000,species_Lindera_sericea__accession_code_NC_045266.1:0.0000000000):0.0000000000,species_Actinodaphne_lecomtei__accession_code_PP505909.1:0.0000000000):0.0000000000,species_Litsea_elongata__accession_code_PP505925.1:0.0000000000):0.0000000000,species_Lindera_pulcherrima__accession_code_PP346659.1:0.0000000000):0.0000000000,species_Litsea_honghoensis__accession_code_NC_063701.1:0.0000000000):0.0000000000,species_Iteadaphne_caudata__accession_code_MT621592.1:0.0000000000):0.0000000000,species_Litsea_garciae__accession_code_PQ275788.1:0.0000000000):0.0000000000,species_Actinodaphne_koshepangii__accession_code_PP505923.1:0.0000000000):0.0000000000,species_Lindera_latifolia__accession_code_PV217815.1:0.0000000000):0.0000000000,species_Litsea_szemaois__accession_code_NC_050369.1:0.0000000000):0.0000000000,species_Litsea_elongata__accession_code_NC_050364.1:0.0000000000):0.0000000000,species_Lindera_glauca__accession_code_MG581443.1:0.0000000000):0.0000000000,species_Actinodaphne_omeiensis__accession_code_PP505954.1:0.0000000000):0.0000000000,species_Neolitsea_aurata__accession_code_PP505956.1:0.0000000000):0.0000000000,species_Lindera_glauca__accession_code_NC_035953.1:0.0000000000):0.0000000000,species_Neolitsea_aurata__accession_code_PP505951.1:0.0000000000):0.0000000000,species_Litsea_tsinlingensis__accession_code_NC_056816.1:0.0000000000):0.0000000000,species_Litsea_tibetana__accession_code_MT621574.1:0.0000000000):0.0000000000,species_Lindera_aggregata__accession_code_NC_045252.1:0.0000000000):0.0000000000,species_Laurus_nobilis__accession_code_NC_034700.1:0.0000000000):0.0000000000,species_Litsea_acutivena__accession_code_NC_050362.1:0.0000000000):0.0000000000,species_Lindera_villipes__accession_code_MT621624.1:0.0000000000):0.0000000000,species_Lindera_megaphylla__accession_code_PP505911.1:0.0000000000):0.0000000000,species_Lindera_obtusiloba__accession_code_MT621623.1:0.0000000000):0.0000000000,species_Lindera_obtusiloba__accession_code_ON520650.1:0.0000000000):0.0000000000,species_Actinodaphne_glaucina__accession_code_PP505942.1:0.0000000000):0.0000000000,species_Lindera_obtusiloba__accession_code_ON520654.1:0.0000000000):0.0000000000,species_Sinosassafras_flavinervium__accession_code_PP505947.1:0.0000000000):0.0000000000,species_Litsea_rotundifolia__accession_code_NC_085189.1:0.0000000000):0.0000000000,species_Actinodaphne_obovata__accession_code_NC_050360.1:0.0000000000):0.0000000000,species_Neolitsea_aurata__accession_code_OR260548.1:0.0000000000):0.0000000000,species_Lindera_obtusiloba__accession_code_ON520645.1:0.0000000000):0.0000000000,species_Lindera_reflexa__accession_code_MZ712045.1:0.0000000000):0.0000000000,species_Neolitsea_confertifolia__accession_code_NC_085190.1:0.0000000000):0.0000000000,species_Litsea_lancifolia__accession_code_PP505943.1:0.0000000000):0.0000000000,species_Neolitsea_hainanensis__accession_code_PP505937.1:0.0000000000):0.0000000000,species_Laurus_nobilis__accession_code_ON641352.1:0.0000000000):0.0000000000,species_Actinodaphne_lecomtei__accession_code_PP505940.1:0.0000000000):0.0000000000,species_Lindera_praecox__accession_code_MW774641.1:0.0000000000):0.0000000000,species_Lindera_thomsonii__accession_code_MT621636.1:0.0000000000):0.0000000000,species_Neolitsea_chui__accession_code_OP580981.1:0.0000000000):0.0000000000,species_Lindera_pulcherrima__accession_code_PP505910.1:0.0000000000):0.0000000000,species_Lindera_neesiana__accession_code_NC_045261.1:0.0000000000):0.0000000000,species_Neolitsea_umbrosa__accession_code_OP580982.1:0.0000000000):0.0000000000,species_Actinodaphne_koshepangii__accession_code_PP505926.1:0.0000000000):0.0000000000,species_Lindera_supracostata__accession_code_PP505916.1:0.0000000000):0.0000000000,species_Neolitsea_sericea__accession_code_NC_059697.1:0.0000000000):0.0000000000,species_Neolitsea_undulatifolia__accession_code_PP505946.1:0.0000000000):0.0000000000,species_Neolitsea_pulchella__accession_code_PP505955.1:0.0000000000):0.0000000000,species_Machilus_chuanchienensis__accession_code_NC_062133.1:0.0000000000):0.0000010000):0.0000010000):0.0000010000,((((species_Litsea_glutinosa__accession_code_OR264252.1:0.0000000000,species_Litsea_glutinosa__accession_code_MT621605.1:0.0000000000):0.0000000000,species_Litsea_glutinosa__accession_code_KU382356.1:0.0000000000):0.0000010000,species_Litsea_glutinosa__accession_code_NC_050365.1:0.0000010000):0.0000010000,(species_Litsea_semecarpifolia__accession_code_PP505953.1:0.0000010000,species_Litsea_semecarpifolia__accession_code_PP505938.1:0.0007317052):0.0007318525):0.0007320559):0.0000024653,species_Cinnamomum_camphora__accession_code_NC_035882.1:0.0272418818):0.0014628300,species_Chlorocardium_rodiei__accession_code_NC_080900.1:0.0036906168):0.0022528263):0.0003383906):0.0026450821,(species_Eusideroxylon_zwageri__accession_code_PV666431.1:0.0030090499,((((((species_Cryptocarya_calcicola__accession_code_OR264248.1:0.0000000000,species_Cryptocarya_brachythyrsa__accession_code_MT621601.1:0.0000000000):0.0000010000,species_Cryptocarya_kwangtungensis__accession_code_OR466782.1:0.0000010000):0.0007331638,((((((((species_Cryptocarya_cercophylla__accession_code_NC_085709.1:0.0000000000,species_Cryptocarya_depauperata__accession_code_MT621620.1:0.0000000000):0.0000000000,species_Cryptocarya_chinensis__accession_code_NC_036002.1:0.0000000000):0.0000000000,species_Cryptocarya_lyoniifolia__accession_code_OR466784.1:0.0000000000):0.0000000000,species_Cryptocarya_elliptifolia__accession_code_OR466780.1:0.0000000000):0.0000000000,species_Cryptocarya_depauperata__accession_code_OR466779.1:0.0000000000):0.0000000000,species_Cryptocarya_acutifolia__accession_code_OR466774.1:0.0000000000):0.0000000000,species_Cryptocarya_calcicola__accession_code_OR466776.1:0.0000000000):0.0000000000,species_Cryptocarya_yunnanensis__accession_code_MT621600.1:0.0000000000):0.0000010000):0.0000010000,(((((((species_Cryptocarya_metcalfiana__accession_code_OR466786.1:0.0000000000,species_Cryptocarya_metcalfiana__accession_code_NC_068503.1:0.0000000000):0.0000000000,species_Cryptocarya_brachythyrsa__accession_code_OR466775.1:0.0000000000):0.0000000000,species_Cryptocarya_concinna__accession_code_OR466777.1:0.0000000000):0.0000000000,species_Cryptocarya_impressinervia__accession_code_OR466781.1:0.0000000000):0.0000000000,species_Cryptocarya_hainanensis__accession_code_MT621586.1:0.0000000000):0.0000010000,species_Cryptocarya_leiana__accession_code_OR466783.1:0.0000010000):0.0007332765,species_Cryptocarya_maculata__accession_code_OR466785.1:0.0000010000):0.0000010000):0.0000010000,species_Cryptocarya_costata__accession_code_OR466778.1:0.0007335252):0.0022041292,(((((((((((((((((((((((((((((((species_Beilschmiedia_yunnanensis__accession_code_PQ899497.1:0.0000000000,species_Beilschmiedia_intermedia__accession_code_NC_068500.1:0.0000000000):0.0000000000,species_Beilschmiedia_yunnanensis__accession_code_OR466773.1:0.0000000000):0.0000000000,species_Beilschmiedia_ningmingensis__accession_code_OR466759.1:0.0000000000):0.0000000000,species_Beilschmiedia_tsangii__accession_code_OR264211.1:0.0000000000):0.0000000000,species_Beilschmiedia_brenesii__accession_code_NC_051897.1:0.0000000000):0.0000000000,species_Beilschmiedia_delicata__accession_code_OR466755.1:0.0000000000):0.0000000000,species_Beilschmiedia_brevipaniculata__accession_code_OR466754.1:0.0000000000):0.0000000000,species_Beilschmiedia_obconica__accession_code_OR466760.1:0.0000000000):0.0000000000,species_Beilschmiedia_intermedia__accession_code_OR466757.1:0.0000000000):0.0000000000,species_Beilschmiedia_linocieroides__accession_code_OR466758.1:0.0000000000):0.0000000000,species_Beilschmiedia_percoriacea__accession_code_OR466761.1:0.0000000000):0.0000000000,species_Beilschmiedia_wangii__accession_code_OR466771.1:0.0000000000):0.0000000000,species_Beilschmiedia_xizangensis__accession_code_OR466772.1:0.0000000000):0.0000000000,species_Beilschmiedia_robusta__accession_code_PQ899495.1:0.0000000000):0.0000000000,species_Beilschmiedia_fasciata__accession_code_NC_051901.1:0.0000000000):0.0000000000,species_Beilschmiedia_punctilimba__accession_code_OR466763.1:0.0000000000):0.0000000000,species_Beilschmiedia_kunstleri__accession_code_PQ899493.1:0.0000000000):0.0000000000,species_Beilschmiedia_tsangii__accession_code_OR466770.1:0.0000000000):0.0000000000,species_Beilschmiedia_delicata__accession_code_NC_051900.1:0.0000000000):0.0000000000,species_Beilschmiedia_purpurascens__accession_code_PQ899494.1:0.0000000000):0.0000000000,species_Beilschmiedia_brevipaniculata__accession_code_NC_051898.1:0.0000000000):0.0000000000,species_Beilschmiedia_brachythyrsa__accession_code_NC_051895.1:0.0000000000):0.0000000000,species_Beilschmiedia_yunnanensis__accession_code_NC_051909.1:0.0000000000):0.0000010000,((((species_Beilschmiedia_fordii__accession_code_PQ899492.1:0.0000000000,species_Beilschmiedia_percoriacea__accession_code_NC_068501.1:0.0000000000):0.0000010000,species_Beilschmiedia_fordii__accession_code_OR466756.1:0.0000010000):0.0007334810,((species_Beilschmiedia_brachythyrsa__accession_code_OR466753.1:0.0000000000,species_Beilschmiedia_yunnanensis__accession_code_MT621640.1:0.0000000000):0.0000010000,species_Beilschmiedia_appendiculata__accession_code_NC_051896.1:0.0000010000):0.0014670251):0.0000010000,(((species_Beilschmiedia_purpurascens__accession_code_OR466764.1:0.0000010000,species_Beilschmiedia_rufohirtella__accession_code_NC_051907.1:0.0000010000):0.0000010000,species_Beilschmiedia_pergamentacea__accession_code_OR466762.1:0.0007332150):0.0000010000,species_Beilschmiedia_pergamentacea__accession_code_NC_051905.1:0.0007329374):0.0007333213):0.0000010000):0.0000010000,(species_Beilschmiedia_tungfangensis__accession_code_PQ899496.1:0.0000010000,species_Beilschmiedia_purpurascens__accession_code_NC_051917.1:0.0014678883):0.0000010000):0.0007333468,(species_Beilschmiedia_obtusifolia__accession_code_NC_051904.1:0.0007334186,species_Beilschmiedia_immersinervis__accession_code_NC_051903.1:0.0007334191):0.0000010000):0.0000010000,species_Syndiclis_furfuracea__accession_code_OR466793.1:0.0000010000):0.0000010000,species_Endiandra_xanthocarpa__accession_code_NC_051912.1:0.0007365065):0.0000010000,((((((((((((((((((species_Sinopora_hongkongensis__accession_code_OR466794.1:0.0000000000,species_Endiandra_montana__accession_code_NC_051911.1:0.0000000000):0.0000000000,species_Syndiclis_chinensis__accession_code_OR466792.1:0.0000000000):0.0000000000,species_Potameia_microphylla__accession_code_NC_051913.1:0.0000000000):0.0000000000,species_Sinopora_hongkongensis__accession_code_NC_051914.1:0.0000000000):0.0000000000,species_Syndiclis_chinensis__accession_code_NC_068505.1:0.0000000000):0.0000000000,species_Endiandra_monothyra__accession_code_MT720947.1:0.0000000000):0.0000000000,species_Beilschmiedia_pierreana__accession_code_NC_051906.1:0.0000000000):0.0000000000,species_Syndiclis_fooningensis__accession_code_NC_051915.1:0.0000000000):0.0000000000,species_Endiandra_sankeyana__accession_code_OR466791.1:0.0000000000):0.0000000000,species_Endiandra_macrophylla__accession_code_OR466789.1:0.0000000000):0.0000000000,species_Syndiclis_kwangsiensis__accession_code_NC_051916.1:0.0000000000):0.0000000000,species_Beilschmiedia_brunnea__accession_code_NC_051899.1:0.0000000000):0.0000000000,species_Beilschmiedia_tooram__accession_code_NC_051908.1:0.0000000000):0.0000000000,species_Endiandra_microneura__accession_code_NC_051910.1:0.0000000000):0.0000000000,species_Syndiclis_anlungensis__accession_code_NC_052917.1:0.0000000000):0.0000000000,species_Sinopora_hongkongensis__accession_code_MN722652.1:0.0000000000):0.0000000000,species_Endiandra_rubescens__accession_code_OR466790.1:0.0000000000):0.0000000000,species_Endiandra_dolichocarpa__accession_code_MT621608.1:0.0000000000):0.0000010000):0.0000010000,species_Syndiclis_marlipoensis__accession_code_MT621628.1:0.0007333044):0.0000010000,(species_Beilschmiedia_glauca__accession_code_NC_051902.1:0.0000010000,species_Cinnamomum_longipetiolatum__accession_code_NC_050347.1:0.0000010000):0.0007335957):0.0014679366):0.0014107117):0.0007311980):0.0046207748):0.0187804383):0.0019124999,(((((((((((((species_Calycanthus_chinensis__accession_code_PQ419233.1:0.0000000000,species_Calycanthus_chinensis__accession_code_PQ419213.1:0.0000000000):0.0000000000,species_Calycanthus_chinensis__accession_code_MZ707533.1:0.0000000000):0.0000000000,species_Calycanthus_chinensis__accession_code_MH377059.1:0.0000000000):0.0000000000,species_Calycanthus_chinensis__accession_code_PQ419175.1:0.0000000000):0.0000000000,species_Calycanthus_chinensis__accession_code_PQ419189.1:0.0000000000):0.0000000000,species_Calycanthus_chinensis__accession_code_NC_037504.1:0.0000000000):0.0000000000,species_Calycanthus_chinensis__accession_code_PQ419208.1:0.0000000000):0.0000000000,species_Calycanthus_chinensis__accession_code_PQ419185.1:0.0000000000):0.0000010000,species_Calycanthus_chinensis__accession_code_PQ419228.1:0.0000010000):0.0007361240,(((((((((species_Chimonanthus_salicifolius__accession_code_NC_066408.1:0.0000000000,species_Chimonanthus_grammatus__accession_code_MW166217.1:0.0000000000):0.0000000000,species_Chimonanthus_zhejiangensis__accession_code_MW166219.1:0.0000000000):0.0000000000,species_Chimonanthus_salicifolius__accession_code_MW166218.1:0.0000000000):0.0000000000,species_Chimonanthus_nitens__accession_code_MZ707529.1:0.0000000000):0.0000000000,species_Chimonanthus_campanulatus__accession_code_MW166216.1:0.0000000000):0.0000000000,species_Calycanthus_floridus__accession_code_NC_004993.1:0.0000000000):0.0000000000,species_Chimonanthus_nitens__accession_code_MW166220.1:0.0000000000):0.0000000000,species_Chimonanthus_salicifolius__accession_code_MZ424454.1:0.0000000000):0.0000000000,species_Chimonanthus_nitens__accession_code_NC_042745.1:0.0000000000):0.0000010000):0.0000010000,species_Chimonanthus_zhejiangensis__accession_code_NC_066409.1:0.0000010000):0.0000010000,(((species_Chimonanthus_praecox__accession_code_NC_042744.1:0.0000000000,species_Chimonanthus_praecox__accession_code_MT859152.1:0.0000000000):0.0000000000,species_Chimonanthus_praecox__accession_code_MN172352.1:0.0000000000):0.0000010000,species_Chimonanthus_praecox__accession_code_MZ707530.1:0.0000010000):0.0014740724):0.0007365489,species_Idiospermum_australiense__accession_code_NC_042743.1:0.0000010000):0.0061402025):0.0008069969,(((((((((species_Miliusa_glochidioides__accession_code_NC_062046.1:0.0007246835,(species_Monoon_laui__accession_code_NC_061552.1:0.0007309218,species_Stelechocarpus_burahol__accession_code_NC_070235.1:0.0000010000):0.0000010000):0.0007248690,((((species_Huberantha_cerasoides__accession_code_NC_087627.1:0.0000010000,species_Trivalvaria_costata__accession_code_NC_081460.1:0.0007303410):0.0000010000,(species_Alphonsea_hainanensis__accession_code_NC_070234.1:0.0007308052,species_Mitrephora_tomentosa__accession_code_NC_088459.1:0.0007308548):0.0000010000):0.0000010000,(species_Polyalthia_suberosa__accession_code_NC_062666.1:0.0014629401,species_Meiogyne_hainanensis__accession_code_NC_043867.1:0.0007302121):0.0000010000):0.0000010000,species_Polyalthiopsis_verrucipes__accession_code_MW018366.1:0.0007246263):0.0000010000):0.0049473907,((((species_Oxandra_polyantha__accession_code_NC_085151.1:0.0000010000,species_Oxandra_asbeckii__accession_code_NC_085150.1:0.0000010000):0.0000010000,species_Oxandra_longipetala__accession_code_NC_084399.1:0.0014676489):0.0007327389,(((species_Oxandra_guianensis__accession_code_NC_085149.1:0.0000000000,species_Oxandra_martiana__accession_code_NC_085147.1:0.0000000000):0.0000010000,species_Oxandra_laurifolia__accession_code_NC_085148.1:0.0000010000):0.0000010000,species_Oxandra_macrophylla__accession_code_NC_084398.1:0.0007327615):0.0000010000):0.0013021539,species_Pseudoxandra_lucida__accession_code_NC_088523.1:0.0008980100):0.0007357606):0.0016797817,species_Greenwayodendron_suaveolens__accession_code_NC_042164.1:0.0194286822):0.0024165193,(((((species_Desmos_chinensis__accession_code_OQ687053.1:0.0000010000,species_Desmos_chinensis__accession_code_NC_070236.1:0.0000010000):0.0051319544,species_Monanthotaxis_ambrensis__accession_code_NC_070219.1:0.0000010000):0.0031149080,(((((species_Fissistigma_oldhamii__accession_code_PV763354.1:0.0000000000,species_Fissistigma_polyanthum__accession_code_MW829282.1:0.0000000000):0.0000000000,species_Fissistigma_oldhamii__accession_code_MW829281.1:0.0000000000):0.0000000000,species_Fissistigma_oldhamii__accession_code_MW136266.1:0.0000000000):0.0000010000,species_Fissistigma_oldhamii__accession_code_NC_070218.1:0.0000010000):0.0064594213,(species_Uvaria_dulcis__accession_code_NC_070221.1:0.0007260168,species_Uvaria_macrophylla__accession_code_NC_041442.1:0.0014540052):0.0060292476):0.0007130979):0.0081137510,(species_Goniothalamus_tamirensis__accession_code_NC_070225.1:0.0113706042,(((species_Annona_montana__accession_code_NC_066643.1:0.0000010000,species_Annona_muricata__accession_code_NC_052008.1:0.0000010000):0.0036758500,species_Annona_muricata__accession_code_MN241492.1:0.0044084009):0.0036927735,((((species_Annona_squamosa__accession_code_NC_070223.1:0.0000000000,species_Annona_reticulata__accession_code_MN241493.1:0.0000000000):0.0000010000,species_Annona_cherimola__accession_code_NC_030166.1:0.0000010000):0.0000010000,species_Annona_reticulata__accession_code_NC_052009.1:0.0014661542):0.0007327621,species_Annona_mucosa__accession_code_NC_070222.1:0.0014669089):0.0007196957):0.0103558180):0.0016701695):0.0030568370,(species_Artabotrys_pilosus__accession_code_NC_063521.1:0.0000010000,species_Artabotrys_hexapetalus__accession_code_NC_063554.1:0.0007312447):0.0025734262):0.0089277555):0.0022533072,species_Cananga_odorata__accession_code_NC_060837.1:0.0079476559):0.0055249408,species_Anaxagorea_javanica__accession_code_NC_066644.1:0.0081626147):0.0044683097,((((((((((((((((((((species_Magnolia_macrophylla__accession_code_PQ842612.1:0.0000000000,species_Magnolia_ashei__accession_code_MT682847.1:0.0000000000):0.0000000000,species_Magnolia_macrophylla__accession_code_JX280393.2:0.0000000000):0.0000000000,species_Magnolia_ashei__accession_code_MN990609.1:0.0000000000):0.0000000000,species_Magnolia_macrophylla__accession_code_NC_023235.1:0.0000000000):0.0000000000,species_Magnolia_macrophylla__accession_code_MN787049.1:0.0000000000):0.0000000000,species_Magnolia_macrophylla__accession_code_MN990601.1:0.0000000000):0.0000010000,species_Magnolia_ashei__accession_code_PQ842611.1:0.0000010000):0.0007336563,((((((((((((((((species_Magnolia_buenaventurensis__accession_code_PQ303609.1:0.0007332288,species_Magnolia_liliiflora__accession_code_NC_023238.1:0.0619457614):0.0000010000,(species_Magnolia_ernestii__accession_code_NC_061249.1:0.0063221338,((species_Magnolia_fordiana__accession_code_MH394397.1:0.0000027917,(species_Magnolia_fordiana__accession_code_MH394395.1:0.0000000000,species_Magnolia_fordiana__accession_code_MH394391.1:0.0000000000):0.0000010000):0.0000010000,species_Magnolia_fordiana__accession_code_MH394393.1:0.0000010000):0.0301725174):0.0055769019):0.0000010000,(((species_Magnolia_obovata__accession_code_NC_062934.1:0.0000000000,species_Magnolia_obovata__accession_code_MN990571.1:0.0000000000):0.0000010000,species_Magnolia_officinalis__accession_code_MT682845.1:0.0000010000):0.0007328390,((((species_Magnolia_rostrata__accession_code_NC_058997.1:0.0000000000,species_Magnolia_officinalis__accession_code_MW373503.1:0.0000000000):0.0000000000,species_Magnolia_officinalis__accession_code_OM912809.1:0.0000000000):0.0000000000,species_Magnolia_officinalis__accession_code_OM912810.1:0.0000000000):0.0000010000,((((species_Magnolia_tripetala__accession_code_NC_024027.1:0.0000000000,species_Magnolia_tripetala__accession_code_MN990606.1:0.0000000000):0.0000010000,species_Magnolia_tripetala__accession_code_MT682841.1:0.0000010000):0.0007330818,(((((species_Magnolia_officinalis__accession_code_NC_020317.1:0.0000000000,species_Magnolia_officinalis__accession_code_JN867582.1:0.0000000000):0.0000000000,species_Magnolia_officinalis__accession_code_JN867581.1:0.0000000000):0.0000000000,species_Magnolia_officinalis__accession_code_KY085916.1:0.0000000000):0.0000000000,species_Magnolia_officinalis__accession_code_MN990572.1:0.0000000000):0.0000010000,species_Magnolia_officinalis__accession_code_MN990573.1:0.0000010000):0.0007330818):0.0000010000,species_Magnolia_officinalis__accession_code_NC_020316.1:0.0000010000):0.0000010000):0.0000010000):0.0007331674):0.0000010000,species_Magnolia_delavayi__accession_code_NC_053643.1:0.0000010000):0.0000010000,(species_Magnolia_montana__accession_code_NC_062654.1:0.0007338336,(species_Magnolia_montana__accession_code_MN990614.1:0.0000010000,species_Magnolia_globosa__accession_code_MN990611.1:0.0000010000):0.0000010000):0.0007338337):0.0000010000,(((((((((((((((((species_Magnolia_yunnanensis__accession_code_OR946461.1:0.0000000000,species_Magnolia_sinica__accession_code_NC_023241.1:0.0000000000):0.0000000000,species_Magnolia_omeiensis__accession_code_NC_048460.1:0.0000000000):0.0000000000,species_Magnolia_nitida__accession_code_MN990640.1:0.0000000000):0.0000000000,species_Magnolia_nitida__accession_code_OL631158.1:0.0000000000):0.0000000000,species_Magnolia_lotungensis__accession_code_NC_062929.1:0.0000000000):0.0000000000,species_Magnolia_omeiensis__accession_code_MN197534.1:0.0000000000):0.0000000000,species_Magnolia_lotungensis__accession_code_MN990585.1:0.0000000000):0.0000000000,species_Magnolia_omeiensis__accession_code_MN990639.1:0.0000000000):0.0000000000,species_Magnolia_kachirachirai__accession_code_OL631159.1:0.0000000000):0.0000000000,species_Magnolia_sinica__accession_code_OL631157.1:0.0000000000):0.0000000000,species_Magnolia_omeiensis__accession_code_OL631160.1:0.0000000000):0.0000000000,species_Magnolia_kachirachirai__accession_code_NC_062903.1:0.0000000000):0.0000000000,species_Magnolia_yunnanensis__accession_code_NC_024545.1:0.0000000000):0.0000000000,species_Magnolia_kachirachirai__accession_code_MN990641.1:0.0000000000):0.0000000000,species_Magnolia_sinica__accession_code_MN990584.1:0.0000000000):0.0000010000,species_Magnolia_praecalva__accession_code_NC_062940.1:0.0000010000):0.0000010000,(species_Magnolia_nitida__accession_code_NC_062932.1:0.0007331799,species_Magnolia_sinica__accession_code_MT682788.1:0.0007339104):0.0000010000):0.0007338255):0.0000010000,species_Magnolia_phanerophlebia__accession_code_OR680845.1:0.0007346646):0.0000010000,((species_Magnolia_schiedeana__accession_code_NC_062931.1:0.0000000000,species_Magnolia_tamaulipana__accession_code_MT682842.1:0.0000000000):0.0000010000,species_Magnolia_tamaulipana__accession_code_NC_057299.1:0.0000010000):0.0007337687):0.0000010000,species_Magnolia_carsonii__accession_code_NC_062923.1:0.0014685955):0.0000010000,species_Magnolia_virginiana__accession_code_MN990608.1:0.0007338026):0.0000010000,(((species_Magnolia_champaca__accession_code_NC_060724.1:0.0000000000,species_Magnolia_champaca__accession_code_MT269873.1:0.0000000000):0.0000000000,species_Magnolia_champaca__accession_code_MZ329190.1:0.0000000000):0.0000010000,species_Magnolia_champaca__accession_code_ON456178.1:0.0000010000):0.0007338304):0.0000010000,((species_Magnolia_cubensis__accession_code_NC_063084.1:0.0000000000,species_Magnolia_portoricensis__accession_code_MN990604.1:0.0000000000):0.0000010000,species_Magnolia_portoricensis__accession_code_NC_062902.1:0.0000010000):0.0007336048):0.0000010000,species_Magnolia_cathcartii__accession_code_NC_023234.1:0.0000010000):0.0000010000,species_Magnolia_lanuginosa__accession_code_NC_062942.1:0.0007338610):0.0000010000,species_Magnolia_ovata__accession_code_MT682825.1:0.0007346654):0.0000010000,(species_Magnolia_liliifera__accession_code_NC_062891.1:0.0000010000,species_Magnolia_liliifera__accession_code_MN990610.1:0.0000010000):0.0007337539):0.0000010000):0.0000010000,species_Magnolia_sinostellata__accession_code_NC_039941.1:0.0007337122):0.0000010000,species_Magnolia_fordiana__accession_code_MH394392.1:0.0000010000):0.0000010000,species_Magnolia_virginiana__accession_code_PV530397.1:0.0000010000):0.0000010000,species_Magnolia_fujianensis__accession_code_OR195456.1:0.0022038648):0.0000010000,species_Magnolia_fraseri__accession_code_NC_023236.1:0.0000010000):0.0000010000,((species_Magnolia_fraseri__accession_code_NC_062900.1:0.0000000000,species_Magnolia_fraseri__accession_code_MN990599.1:0.0000000000):0.0000000000,species_Magnolia_fraseri__accession_code_MT682775.1:0.0000000000):0.0000010000):0.0000010000,species_Magnolia_guatapensis__accession_code_NC_086504.1:0.0022046336):0.0000010000,species_Magnolia_ovalis__accession_code_MN990602.1:0.0007336345):0.0000010000,(((((((((((((((((((((((((((((((((((((((((((((((((((((((((((((((((((((((((((((((((((((((((((((((((((((((((((((((((((((((((((((((((((((((((((((((((((((((((((((((((((((((((((((((((((((((((((((((((((((((((((((((((((((((((((((((((((((((((((((((((((((((((((((((((((((((((((((((((species_Magnolia_lacei__accession_code_PV656667.1:0.0000000000,species_Magnolia_sirindhorniae__accession_code_MT682873.1:0.0000000000):0.0000000000,species_Magnolia_compressa__accession_code_NC_062655.1:0.0000000000):0.0000000000,species_Magnolia_zamorana__accession_code_NC_062908.1:0.0000000000):0.0000000000,species_Magnolia_kwangtungensis__accession_code_NC_062914.1:0.0000000000):0.0000000000,species_Magnolia_salicifolia__accession_code_MN990589.1:0.0000000000):0.0000000000,species_Magnolia_insignis__accession_code_MT682802.1:0.0000000000):0.0000000000,species_Magnolia_salicifolia__accession_code_NC_023240.1:0.0000000000):0.0000000000,species_Magnolia_hookeri__accession_code_PV239601.1:0.0000000000):0.0000000000,species_Magnolia_fordiana__accession_code_MH394396.1:0.0000000000):0.0000000000,species_Magnolia_kwangsiensis__accession_code_OR687457.1:0.0000000000):0.0000000000,species_Magnolia_grandiflora__accession_code_MT473732.1:0.0000000000):0.0000000000,species_Magnolia_insignis__accession_code_MF990566.1:0.0000000000):0.0000000000,species_Magnolia_lacei__accession_code_MT682817.1:0.0000000000):0.0000000000,species_Magnolia_odoratissima__accession_code_MT654135.1:0.0000000000):0.0000000000,species_Magnolia_caveana__accession_code_MT682883.1:0.0000000000):0.0000000000,species_Magnolia_delavayi__accession_code_MT654132.1:0.0000000000):0.0000000000,species_Magnolia_sharpii__accession_code_NC_062921.1:0.0000000000):0.0000000000,species_Magnolia_laevifolia__accession_code_NC_035956.1:0.0000000000):0.0000000000,species_Magnolia_pterocarpa__accession_code_NC_062920.1:0.0000000000):0.0000000000,species_Magnolia_phanerophlebia__accession_code_NC_062904.1:0.0000000000):0.0000000000,species_Magnolia_megaphylla__accession_code_MT682812.1:0.0000000000):0.0000000000,species_Magnolia_hodgsonii__accession_code_MN990587.1:0.0000000000):0.0000000000,species_Magnolia_grandiflora__accession_code_MT682795.1:0.0000000000):0.0000000000,species_Magnolia_viridipetala__accession_code_NC_062642.1:0.0000000000):0.0000000000,species_Magnolia_kwangsiensis__accession_code_NC_015892.1:0.0000000000):0.0000000000,species_Magnolia_yarumalensis__accession_code_NC_086503.1:0.0000000000):0.0000000000,species_Magnolia_chapensis__accession_code_OR946457.1:0.0000000000):0.0000000000,species_Magnolia_odora__accession_code_MT682857.1:0.0000000000):0.0000000000,species_Magnolia_insignis__accession_code_MN990577.1:0.0000000000):0.0000000000,species_Magnolia_sumatrae__accession_code_NC_062650.1:0.0000000000):0.0000000000,species_Magnolia_balansae__accession_code_OR946455.1:0.0000000000):0.0000000000,species_Magnolia_figo__accession_code_ON456179.1:0.0000000000):0.0000000000,species_Magnolia_aromatica__accession_code_MT682870.1:0.0000000000):0.0000000000,species_Magnolia_denudata__accession_code_NC_056770.1:0.0000000000):0.0000000000,species_Magnolia_aromatica__accession_code_MN990576.1:0.0000000000):0.0000000000,species_Magnolia_amazonica__accession_code_NC_048959.1:0.0000000000):0.0000000000,species_Magnolia_siamensis__accession_code_MN990592.1:0.0000000000):0.0000000000,species_Magnolia_coco__accession_code_NC_050980.1:0.0000000000):0.0000000000,species_Magnolia_viridipetala__accession_code_MT682871.1:0.0000000000):0.0000000000,species_Magnolia_amoena__accession_code_NC_062937.1:0.0000000000):0.0000000000,species_Magnolia_acuminata__accession_code_MN990595.1:0.0000000000):0.0000000000,species_Magnolia_fordiana__accession_code_MN306583.1:0.0000000000):0.0000000000,species_Magnolia_hypolampra__accession_code_MT674811.1:0.0000000000):0.0000000000,species_Magnolia_acuminata__accession_code_JX280391.2:0.0000000000):0.0000000000,species_Magnolia_grandis__accession_code_MZ597872.1:0.0000000000):0.0000000000,species_Magnolia_kwangsiensis__accession_code_ON456177.1:0.0000000000):0.0000000000,species_Magnolia_fordiana__accession_code_MH394398.1:0.0000000000):0.0000000000,species_Magnolia_cavaleriei__accession_code_NC_062641.1:0.0000000000):0.0000000000,species_Magnolia_patungensis__accession_code_MZ675531.2:0.0000000000):0.0000000000,species_Magnolia_coriacea__accession_code_MZ329172.1:0.0000000000):0.0000000000,species_Magnolia_figo__accession_code_MZ329184.1:0.0000000000):0.0000000000,species_Magnolia_kobus__accession_code_MN894554.1:0.0000000000):0.0000000000,species_Magnolia_baillonii__accession_code_MN990578.1:0.0000000000):0.0000000000,species_Magnolia_kichuana__accession_code_NC_062905.1:0.0000000000):0.0000000000,species_Magnolia_wilsonii__accession_code_MT682839.1:0.0000000000):0.0000000000,species_Magnolia_ernestii__accession_code_MT674810.1:0.0000000000):0.0000000000,species_Magnolia_duclouxii__accession_code_NC_037002.1:0.0000000000):0.0000000000,species_Magnolia_rufibarbata__accession_code_NC_062918.1:0.0000000000):0.0000000000,species_Magnolia_fordiana__accession_code_NC_058549.1:0.0000000000):0.0000000000,species_Magnolia_maudiae__accession_code_OR946452.1:0.0000000000):0.0000000000,species_Magnolia_stellata__accession_code_NC_062926.1:0.0000000000):0.0000000000,species_Magnolia_decidua__accession_code_MK934524.1:0.0000000000):0.0000000000,species_Magnolia_sumatrana__accession_code_MN990613.1:0.0000000000):0.0000000000,species_Magnolia_decidua__accession_code_MN990591.1:0.0000000000):0.0000000000,species_Magnolia_insignis__accession_code_MZ597873.1:0.0000000000):0.0000000000,species_Magnolia_doltsopa__accession_code_NC_058902.1:0.0000000000):0.0000000000,species_Magnolia_glaucifolia__accession_code_NC_037003.1:0.0000000000):0.0000000000,species_Magnolia_mexicana__accession_code_MN700657.1:0.0000000000):0.0000000000,species_Magnolia_figlarii__accession_code_MT682874.1:0.0000000000):0.0000000000,species_Magnolia_albosericea__accession_code_NC_062893.1:0.0000000000):0.0000000000,species_Magnolia_insignis__accession_code_OP689706.1:0.0000000000):0.0000000000,species_Magnolia_duperreana__accession_code_MT682809.1:0.0000000000):0.0000000000,species_Magnolia_odora__accession_code_MN990581.1:0.0000000000):0.0000000000,species_Magnolia_ovoidea__accession_code_NC_062938.1:0.0000000000):0.0000000000,species_Magnolia_utilis__accession_code_NC_062916.1:0.0000000000):0.0000000000,species_Magnolia_guatemalensis__accession_code_MN990628.1:0.0000000000):0.0000000000,species_Magnolia_decidua__accession_code_NC_062919.1:0.0000000000):0.0000000000,species_Magnolia_sieboldii__accession_code_MN990583.1:0.0000000000):0.0000000000,species_Magnolia_maudiae__accession_code_MT682861.1:0.0000000000):0.0000000000,species_Magnolia_grandiflora__accession_code_NC_020318.1:0.0000000000):0.0000000000,species_Magnolia_grandiflora__accession_code_JN867587.1:0.0000000000):0.0000000000,species_Magnolia_macclurei__accession_code_MZ329191.1:0.0000000000):0.0000000000,species_Magnolia_bidoupensis__accession_code_MN990624.1:0.0000000000):0.0000000000,species_Magnolia_campbellii__accession_code_NC_062936.1:0.0000000000):0.0000000000,species_Magnolia_championii__accession_code_NC_062894.1:0.0000000000):0.0000000000,species_Magnolia_mercedesiarum__accession_code_NC_062912.1:0.0000000000):0.0000000000,species_Magnolia_patungensis__accession_code_NC_066227.1:0.0000000000):0.0000000000,species_Magnolia_patungensis__accession_code_OP689708.1:0.0000000000):0.0000000000,species_Magnolia_sieboldii__accession_code_MT682843.1:0.0000000000):0.0000000000,species_Magnolia_fordiana__accession_code_MH394394.1:0.0000000000):0.0000000000,species_Magnolia_fulva__accession_code_OR063914.1:0.0000000000):0.0000000000,species_Magnolia_ernestii__accession_code_OR946459.1:0.0000000000):0.0000000000,species_Magnolia_iltisiana__accession_code_NC_062898.1:0.0000000000):0.0000000000,species_Magnolia_pseudokobus__accession_code_LC530277.1:0.0000000000):0.0000000000,species_Magnolia_martini__accession_code_OR946454.1:0.0000000000):0.0000000000,species_Magnolia_sirindhorniae__accession_code_NC_062609.1:0.0000000000):0.0000000000,species_Magnolia_ovalis__accession_code_NC_062647.1:0.0000000000):0.0000000000,species_Magnolia_henryi__accession_code_NC_062913.1:0.0000000000):0.0000000000,species_Magnolia_fulva__accession_code_NC_062643.1:0.0000000000):0.0000000000,species_Magnolia_chapensis__accession_code_MZ329174.1:0.0000000000):0.0000000000,species_Magnolia_salicifolia__accession_code_MT682884.1:0.0000000000):0.0000000000,species_Magnolia_striatifolia__accession_code_NC_062895.1:0.0000000000):0.0000000000,species_Magnolia_tsiampacca__accession_code_MN990607.1:0.0000000000):0.0000000000,species_Magnolia_acuminata__accession_code_MT682831.1:0.0000000000):0.0000000000,species_Magnolia_dixonii__accession_code_NC_048960.1:0.0000000000):0.0000000000,species_Magnolia_chapensis__accession_code_MT682815.1:0.0000000000):0.0000000000,species_Magnolia_sumatrana__accession_code_MT682807.1:0.0000000000):0.0000000000,species_Magnolia_macclurei__accession_code_MT682862.1:0.0000000000):0.0000000000,species_Magnolia_biondii__accession_code_MT682855.1:0.0000000000):0.0000000000,species_Magnolia_ovata__accession_code_NC_048993.1:0.0000000000):0.0000000000,species_Magnolia_floribunda__accession_code_NC_062652.1:0.0000000000):0.0000000000,species_Magnolia_cavaleriei__accession_code_MT682859.1:0.0000000000):0.0000000000,species_Magnolia_panamensis__accession_code_NC_062901.1:0.0000000000):0.0000000000,species_Magnolia_cathcartii__accession_code_MN990570.1:0.0000000000):0.0000000000,species_Magnolia_chapensis__accession_code_MZ329201.1:0.0000000000):0.0000000000,species_Magnolia_griffithii__accession_code_NC_062892.1:0.0000000000):0.0000000000,species_Magnolia_martini__accession_code_MZ329181.1:0.0000000000):0.0000000000,species_Magnolia_chevalieri__accession_code_MN990616.1:0.0000000000):0.0000000000,species_Magnolia_baillonii__accession_code_NC_048453.1:0.0000000000):0.0000000000,species_Magnolia_cylindrica__accession_code_MN990617.1:0.0000000000):0.0000000000,species_Magnolia_borneensis__accession_code_NC_062924.1:0.0000000000):0.0000000000,species_Magnolia_mexicana__accession_code_NC_062896.1:0.0000000000):0.0000000000,species_Magnolia_ventii__accession_code_NC_058272.1:0.0000000000):0.0000000000,species_Magnolia_guatemalensis__accession_code_NC_062922.1:0.0000000000):0.0000000000,species_Magnolia_grandiflora__accession_code_MN990594.1:0.0000000000):0.0000000000,species_Magnolia_viridula__accession_code_MN990590.1:0.0000000000):0.0000000000,species_Magnolia_henryi__accession_code_OR680847.1:0.0000000000):0.0000000000,species_Magnolia_ventii__accession_code_MT682881.1:0.0000000000):0.0000000000,species_Magnolia_garrettii__accession_code_NC_062917.1:0.0000000000):0.0000000000,species_Magnolia_maudiae__accession_code_MZ329183.1:0.0000000000):0.0000000000,species_Magnolia_dawsoniana__accession_code_NC_062928.1:0.0000000000):0.0000000000,species_Magnolia_fordiana__accession_code_MN515039.1:0.0000000000):0.0000000000,species_Magnolia_dawsoniana__accession_code_MN990622.1:0.0000000000):0.0000000000,species_Magnolia_guangxiensis__accession_code_NC_062645.1:0.0000000000):0.0000000000,species_Magnolia_stellata__accession_code_MN990637.1:0.0000000000):0.0000000000,species_Magnolia_compressa__accession_code_MZ329207.1:0.0000000000):0.0000000000,species_Magnolia_cathcartii__accession_code_JX280392.2:0.0000000000):0.0000000000,species_Magnolia_cavaleriei__accession_code_NC_058903.1:0.0000000000):0.0000000000,species_Magnolia_ofeliae__accession_code_NC_051512.1:0.0000000000):0.0000000000,species_Magnolia_foveolata__accession_code_MN990619.1:0.0000000000):0.0000000000,species_Magnolia_guangdongensis__accession_code_MT682866.1:0.0000000000):0.0000000000,species_Magnolia_hookeri__accession_code_NC_053862.1:0.0000000000):0.0000000000,species_Magnolia_duclouxii__accession_code_MT682811.1:0.0000000000):0.0000000000,species_Magnolia_macclurei__accession_code_OK046128.1:0.0000000000):0.0000000000,species_Magnolia_obovalifolia__accession_code_NC_058551.1:0.0000000000):0.0000000000,species_Magnolia_kobus__accession_code_NC_023237.1:0.0000000000):0.0000000000,species_Magnolia_equatorialis__accession_code_NC_062909.1:0.0000000000):0.0000000000,species_Magnolia_bankardiorum__accession_code_NC_062907.1:0.0000000000):0.0000000000,species_Magnolia_denudata__accession_code_JX280394.2:0.0000000000):0.0000000000,species_Magnolia_poasana__accession_code_NC_062899.1:0.0000000000):0.0000000000,species_Magnolia_hookeri__accession_code_PV239602.1:0.0000000000):0.0000000000,species_Magnolia_chimantensis__accession_code_MN990632.1:0.0000000000):0.0000000000,species_Magnolia_shangsiensis__accession_code_MN990575.1:0.0000000000):0.0000000000,species_Magnolia_crassipes__accession_code_MZ329185.1:0.0000000000):0.0000000000,species_Magnolia_changhungtana__accession_code_NC_062939.1:0.0000000000):0.0000000000,species_Magnolia_pilocarpa__accession_code_NC_050211.1:0.0000000000):0.0000000000,species_Magnolia_laevifolia__accession_code_MN990582.1:0.0000000000):0.0000000000,species_Magnolia_fordiana__accession_code_OP689705.1:0.0000000000):0.0000000000,species_Magnolia_delavayi__accession_code_MN780910.1:0.0000000000):0.0000000000,species_Magnolia_xanthantha__accession_code_OR946453.1:0.0000000000):0.0000000000,species_Magnolia_fordiana__accession_code_MF990562.1:0.0000000000):0.0000000000,species_Magnolia_mindoensis__accession_code_NC_062911.1:0.0000000000):0.0000000000,species_Magnolia_martini__accession_code_NC_054188.1:0.0000000000):0.0000000000,species_Magnolia_xinningia__accession_code_NC_088761.1:0.0000000000):0.0000000000,species_Magnolia_hypolampra__accession_code_NC_057298.1:0.0000000000):0.0000000000,species_Magnolia_sieboldii__accession_code_MG800828.1:0.0000000000):0.0000000000,species_Magnolia_masticata__accession_code_NC_062653.1:0.0000000000):0.0000000000,species_Magnolia_megaphylla__accession_code_NC_037004.1:0.0000000000):0.0000000000,species_Magnolia_hypolampra__accession_code_MW470944.1:0.0000000000):0.0000000000,species_Magnolia_denudata__accession_code_KY085917.1:0.0000000000):0.0000000000,species_Magnolia_championii__accession_code_MN990574.1:0.0000000000):0.0000000000,species_Magnolia_aromatica__accession_code_NC_037000.1:0.0000000000):0.0000000000,species_Magnolia_maudiae__accession_code_NC_047409.1:0.0000000000):0.0000000000,species_Magnolia_ernestii__accession_code_MN897729.1:0.0000000000):0.0000000000,species_Magnolia_wilsonii__accession_code_NC_046054.1:0.0000000000):0.0000000000,species_Magnolia_guangdongensis__accession_code_NC_060725.1:0.0000000000):0.0000000000,species_Magnolia_duperreana__accession_code_NC_057297.1:0.0000000000):0.0000000000,species_Magnolia_albosericea__accession_code_MN990620.1:0.0000000000):0.0000000000,species_Magnolia_liliiflora__accession_code_JN867576.1:0.0000000000):0.0000000000,species_Magnolia_shiluensis__accession_code_MZ329199.1:0.0000000000):0.0000000000,species_Magnolia_macclurei__accession_code_NC_058900.1:0.0000000000):0.0000000000,species_Magnolia_zenii__accession_code_MT682838.1:0.0000000000):0.0000000000,species_Magnolia_insignis__accession_code_MT654128.1:0.0000000000):0.0000000000,species_Magnolia_fulva__accession_code_MW491463.1:0.0000000000):0.0000000000,species_Magnolia_zhengyiana__accession_code_OP689709.1:0.0000000000):0.0000000000,species_Magnolia_martini__accession_code_MT682805.1:0.0000000000):0.0000000000,species_Magnolia_coriacea__accession_code_MT674809.1:0.0000000000):0.0000000000,species_Magnolia_macclurei__accession_code_OR946458.1:0.0000000000):0.0000000000,species_Magnolia_denudata__accession_code_JN227740.1:0.0000000000):0.0000000000,species_Magnolia_lanuginosa__accession_code_OQ077587.1:0.0000000000):0.0000000000,species_Magnolia_kwangtungensis__accession_code_MN990615.1:0.0000000000):0.0000000000,species_Magnolia_balansae__accession_code_MT682814.1:0.0000000000):0.0000000000,species_Magnolia_elegans__accession_code_MN990630.1:0.0000000000):0.0000000000,species_Magnolia_ernestii__accession_code_MN990638.1:0.0000000000):0.0000000000,species_Magnolia_floribunda__accession_code_MN897728.1:0.0000000000):0.0000000000,species_Magnolia_liliifera__accession_code_MT560391.1:0.0000000000):0.0000000000,species_Magnolia_figo__accession_code_NC_053861.1:0.0000000000):0.0000000000,species_Magnolia_fordiana__accession_code_MT682801.1:0.0000000000):0.0000000000,species_Magnolia_hodgsonii__accession_code_NC_062910.1:0.0000000000):0.0000000000,species_Magnolia_coco__accession_code_MN990612.1:0.0000000000):0.0000000000,species_Magnolia_kobus__accession_code_MN990635.1:0.0000000000):0.0000000000,species_Magnolia_ovata__accession_code_MT293605.1:0.0000000000):0.0000000000,species_Magnolia_delavayi__accession_code_MT682851.1:0.0000000000):0.0000000000,species_Magnolia_chapensis__accession_code_MT674812.1:0.0000000000):0.0000000000,species_Magnolia_zhengyiana__accession_code_NC_053863.1:0.0000000000):0.0000000000,species_Magnolia_coriacea__accession_code_NC_058758.1:0.0000000000):0.0000000000,species_Magnolia_shiluensis__accession_code_NC_047417.1:0.0000000000):0.0000000000,species_Magnolia_odoratissima__accession_code_NC_042680.1:0.0000000000):0.0000000000,species_Magnolia_biondii__accession_code_NC_034687.1:0.0000000000):0.0000000000,species_Magnolia_biondii__accession_code_MZ636526.1:0.0000000000):0.0000000000,species_Magnolia_grandis__accession_code_NC_058271.1:0.0000000000):0.0000000000,species_Magnolia_balansae__accession_code_NC_053860.1:0.0000000000):0.0000000000,species_Magnolia_fordiana__accession_code_PQ246290.1:0.0000000000):0.0000000000,species_Magnolia_hookeri__accession_code_MW415420.1:0.0000000000):0.0000000000,species_Magnolia_biondii__accession_code_MN990596.1:0.0000000000):0.0000000000,species_Magnolia_guangdongensis__accession_code_OR946460.1:0.0000000000):0.0000000000,species_Magnolia_foveolata__accession_code_MT682858.1:0.0000000000):0.0000000000,species_Magnolia_gilbertoi__accession_code_NC_048958.1:0.0000000000):0.0000000000,species_Magnolia_doltsopa__accession_code_MT682860.1:0.0000000000):0.0000000000,species_Magnolia_kobus__accession_code_MN894553.1:0.0000000000):0.0000000000,species_Magnolia_dodecapetala__accession_code_NC_048992.1:0.0000000000):0.0000000000,species_Magnolia_wilsonii__accession_code_MN990621.1:0.0000000000):0.0000000000,species_Magnolia_praecocissima__accession_code_NC_058268.1:0.0000000000):0.0000000000,species_Magnolia_hookeri__accession_code_MT584886.2:0.0000000000):0.0000000000,species_Magnolia_pastazaensis__accession_code_NC_062906.1:0.0000000000):0.0000000000,species_Magnolia_fulva__accession_code_MT674808.1:0.0000000000):0.0000000000,species_Magnolia_sieboldii__accession_code_MT682836.1:0.0000000000):0.0000000000,species_Magnolia_elegans__accession_code_NC_062651.1:0.0000000000):0.0000000000,species_Magnolia_liliiflora__accession_code_MN580539.1:0.0000000000):0.0000000000,species_Magnolia_pacifica__accession_code_MN990636.1:0.0000000000):0.0000000000,species_Magnolia_chapensis__accession_code_NC_053737.1:0.0000000000):0.0000000000,species_Magnolia_lucida__accession_code_NC_063085.1:0.0000000000):0.0000000000,species_Magnolia_shiluensis__accession_code_MZ329180.1:0.0000000000):0.0000000000,species_Magnolia_odora__accession_code_MZ329202.1:0.0000000000):0.0000000000,species_Magnolia_opipara__
```
